## Supplementary material for "Motor cortical signals predict finger velocity beyond task geometry": Source data and analysis code: 1345a271752067d7.json

```
{
  "job": {
    "id": "1345a271752067d7",
    "config": {
      "dataset": "LINK",
      "group": "development",
      "model": "linear",
      "seed": 20260727,
      "context_mode": "geometry_tensor",
      "file": "sub-Monkey-N_ses-20220429_obj-1fu8b25_ecephys.nwb",
      "signal": "ThresholdCrossings",
      "date": "2022-04-29",
      "task": "RD"
    },
    "bootstrap": 500,
    "permutations": 0,
    "references": [
      {
        "table": "primary_analysis/link_fully_nested_metrics.csv",
        "row": 115
      }
    ]
  },
  "code_sha256": "f521cbb9b7859ea5fefbac7eda12229d833abbeed7b51b6263a70b840a98c21f",
  "elapsed_seconds": 11.93950112501625,
  "metrics": {
    "context_r2": 0.5603320599242795,
    "exact_r2": 0.5853464379478095,
    "exact_gain": 0.02501437929333338,
    "replacement_gain": -0.01235707958428659,
    "self_replacement_max_abs_error": 0.0,
    "context_mse": 0.00027035788102744304,
    "exact_mse": 0.00025497619493839975,
    "replacement_mse": 0.00027795641932871037,
    "context_rmse": 0.016442563091788428,
    "exact_rmse": 0.0159679740398837,
    "replacement_rmse": 0.016672025051825898,
    "normalized_context_rmse": 0.6630746280733087,
    "normalized_exact_rmse": 0.6439360085452772,
    "mse_reduction_percent": 5.689379584788932,
    "component_context_rmse": [
      0.018255816936993144,
      0.014402809101625986
    ],
    "component_exact_rmse": [
      0.01793694460314251,
      0.013719271415807597
    ],
    "component_replacement_rmse": [
      0.018444678108622933,
      0.014686956394253567
    ],
    "component_exact_gain": [
      0.01469087777947229,
      0.04326985372367852
    ],
    "exact_gain_ci_low": 0.01827349710342468,
    "exact_gain_ci_high": 0.03274853509423296,
    "train_trials": 262,
    "test_trials": 113,
    "final_context_alpha": 0.1,
    "final_residualizer_alpha": 1000.0,
    "innovation_alpha": 10000.0,
    "crossfit_folds": 5,
    "eligible_sources_min": 8,
    "eligible_sources_median": 18.0,
    "source_reuse_max": 4,
    "source_reuse_median_nonzero": 1.0,
    "replacement_distance_mean": 0.07943089010339803,
    "replacement_distance_median": 0.06185822178782186,
    "replacement_penalty_distance_spearman": -0.03866932288382318,
    "permutation_gain_mean": null,
    "permutation_gain_low": null,
    "permutation_gain_high": null,
    "permutation_gains": [],
    "train_indices": [
      8,
      10,
      250,
      364,
      216,
      29,
      30,
      66,
      135,
      21,
      314,
      340,
      307,
      49,
      87,
      220,
      209,
      261,
      186,
      14,
      70,
      187,
      128,
      62,
      9,
      94,
      136,
      67,
      166,
      95,
      142,
      4,
      169,
      72,
      363,
      81,
      336,
      304,
      167,
      283,
      164,
      31,
      224,
      332,
      27,
      294,
      78,
      158,
      159,
      180,
      292,
      151,
      116,
      181,
      350,
      147,
      242,
      311,
      368,
      179,
      248,
      318,
      168,
      337,
      57,
      174,
      188,
      306,
      270,
      322,
      346,
      165,
      199,
      170,
      358,
      122,
      211,
      302,
      18,
      80,
      134,
      183,
      177,
      309,
      259,
      24,
      208,
      207,
      103,
      34,
      291,
      11,
      84,
      41,
      155,
      20,
      290,
      127,
      293,
      141,
      231,
      90,
      367,
      254,
      320,
      59,
      222,
      102,
      353,
      137,
      107,
      355,
      6,
      247,
      65,
      163,
      331,
      154,
      139,
      360,
      328,
      160,
      5,
      133,
      236,
      219,
      241,
      108,
      85,
      345,
      335,
      117,
      76,
      289,
      357,
      35,
      327,
      23,
      204,
      229,
      263,
      288,
      83,
      284,
      97,
      194,
      12,
      286,
      175,
      17,
      276,
      1,
      255,
      63,
      120,
      3,
      203,
      249,
      61,
      329,
      267,
      152,
      374,
      230,
      185,
      93,
      58,
      121,
      369,
      38,
      215,
      118,
      214,
      132,
      119,
      252,
      171,
      114,
      217,
      153,
      244,
      99,
      287,
      106,
      342,
      319,
      43,
      218,
      300,
      226,
      280,
      223,
      193,
      91,
      352,
      372,
      371,
      36,
      310,
      313,
      77,
      205,
      272,
      126,
      40,
      33,
      278,
      26,
      156,
      71,
      109,
      343,
      303,
      75,
      258,
      129,
      348,
      344,
      326,
      89,
      365,
      182,
      16,
      268,
      100,
      0,
      228,
      68,
      7,
      45,
      104,
      15,
      74,
      212,
      354,
      96,
      52,
      362,
      50,
      79,
      25,
      237,
      260,
      123,
      324,
      196,
      42,
      197,
      144,
      347,
      269,
      150,
      143,
      285,
      245,
      192,
      202,
      325,
      351,
      48,
      235,
      312
    ],
    "test_indices": [
      317,
      366,
      338,
      213,
      333,
      243,
      69,
      124,
      28,
      60,
      32,
      189,
      161,
      233,
      131,
      2,
      101,
      198,
      330,
      308,
      262,
      54,
      44,
      146,
      275,
      148,
      316,
      265,
      210,
      246,
      88,
      225,
      321,
      112,
      184,
      173,
      373,
      37,
      191,
      51,
      295,
      273,
      195,
      47,
      82,
      162,
      339,
      22,
      110,
      279,
      274,
      240,
      221,
      297,
      361,
      298,
      125,
      19,
      111,
      232,
      115,
      315,
      323,
      172,
      251,
      296,
      257,
      113,
      64,
      53,
      92,
      299,
      266,
      130,
      277,
      55,
      370,
      176,
      356,
      200,
      138,
      239,
      56,
      145,
      73,
      281,
      178,
      190,
      234,
      349,
      140,
      98,
      149,
      227,
      253,
      305,
      271,
      341,
      238,
      46,
      359,
      334,
      105,
      39,
      157,
      13,
      206,
      301,
      86,
      264,
      282,
      201,
      256
    ],
    "replacement_sources": [
      54,
      37,
      162,
      64,
      273,
      266,
      148,
      297,
      56,
      271,
      305,
      198,
      232,
      162,
      28,
      271,
      330,
      189,
      349,
      273,
      201,
      274,
      55,
      349,
      145,
      373,
      113,
      277,
      51,
      198,
      296,
      184,
      295,
      2,
      264,
      253,
      148,
      366,
      184,
      210,
      321,
      308,
      190,
      145,
      56,
      233,
      47,
      19,
      297,
      55,
      54,
      206,
      296,
      124,
      243,
      308,
      115,
      22,
      189,
      253,
      299,
      210,
      172,
      323,
      73,
      138,
      264,
      316,
      172,
      281,
      73,
      115,
      238,
      86,
      370,
      279,
      277,
      73,
      184,
      238,
      296,
      323,
      28,
      47,
      92,
      53,
      277,
      195,
      98,
      146,
      190,
      115,
      273,
      190,
      232,
      32,
      2,
      264,
      266,
      162,
      256,
      265,
      271,
      124,
      190,
      341,
      243,
      145,
      130,
      341,
      55,
      262,
      359
    ],
    "fold_scopes": [
      {
        "fold": 0,
        "nuisance_train_trials": [
          8,
          250,
          364,
          216,
          29,
          30,
          21,
          314,
          340,
          307,
          49,
          87,
          209,
          261,
          186,
          14,
          187,
          128,
          62,
          9,
          94,
          67,
          95,
          142,
          4,
          169,
          72,
          363,
          336,
          167,
          164,
          31,
          224,
          332,
          27,
          294,
          78,
          159,
          180,
          116,
          181,
          350,
          147,
          242,
          311,
          368,
          248,
          318,
          168,
          57,
          188,
          270,
          346,
          199,
          170,
          122,
          302,
          80,
          134,
          183,
          177,
          309,
          24,
          208,
          34,
          291,
          11,
          84,
          155,
          290,
          127,
          293,
          141,
          231,
          90,
          367,
          254,
          320,
          59,
          222,
          102,
          353,
          355,
          247,
          65,
          163,
          331,
          154,
          139,
          360,
          328,
          160,
          5,
          133,
          236,
          241,
          108,
          85,
          345,
          335,
          117,
          76,
          289,
          357,
          35,
          327,
          23,
          204,
          229,
          263,
          288,
          83,
          284,
          97,
          194,
          286,
          175,
          17,
          1,
          255,
          63,
          120,
          3,
          249,
          61,
          329,
          267,
          152,
          374,
          230,
          185,
          93,
          58,
          121,
          369,
          118,
          132,
          252,
          114,
          217,
          153,
          244,
          106,
          342,
          319,
          43,
          218,
          300,
          226,
          280,
          223,
          193,
          372,
          371,
          36,
          310,
          77,
          205,
          272,
          126,
          156,
          71,
          343,
          303,
          75,
          258,
          129,
          348,
          344,
          326,
          89,
          365,
          182,
          16,
          268,
          100,
          0,
          228,
          68,
          7,
          45,
          104,
          15,
          74,
          212,
          354,
          96,
          52,
          362,
          50,
          25,
          237,
          260,
          123,
          324,
          196,
          42,
          144,
          150,
          143,
          285,
          245,
          192,
          202,
          325,
          351,
          48,
          235,
          312
        ],
        "nuisance_validation_trials": [
          10,
          66,
          135,
          220,
          70,
          136,
          166,
          81,
          304,
          283,
          158,
          292,
          151,
          179,
          337,
          174,
          306,
          322,
          165,
          358,
          211,
          18,
          259,
          207,
          103,
          41,
          20,
          137,
          107,
          6,
          219,
          12,
          276,
          203,
          38,
          215,
          214,
          119,
          171,
          99,
          287,
          91,
          352,
          313,
          40,
          33,
          278,
          26,
          109,
          79,
          197,
          347,
          269
        ],
        "selection_train_trials": [
          78,
          350,
          45,
          132,
          160,
          187,
          48,
          126,
          340,
          192,
          199,
          102,
          280,
          154,
          255,
          320,
          335,
          52,
          326,
          181,
          85,
          156,
          311,
          248,
          249,
          196,
          188,
          17,
          167,
          159,
          318,
          169,
          14,
          363,
          122,
          1,
          27,
          354,
          343,
          309,
          36,
          108,
          362,
          226,
          202,
          8,
          236,
          106,
          272,
          216,
          224,
          244,
          186,
          25,
          228,
          77,
          168,
          123,
          76,
          293,
          325,
          312,
          153,
          374,
          89,
          62,
          231,
          16,
          252,
          324,
          342,
          369,
          80,
          7,
          95,
          310,
          302,
          9,
          143,
          144,
          34,
          83,
          242,
          93,
          97,
          314,
          371,
          328,
          208,
          31,
          351,
          229,
          223,
          59,
          117,
          268,
          57,
          205,
          75,
          121,
          288,
          245,
          360,
          29,
          260,
          42,
          355,
          100,
          23,
          344,
          230,
          261,
          84,
          183,
          194,
          212,
          258,
          4,
          367,
          267,
          368,
          68,
          372,
          129,
          61,
          346,
          152,
          286,
          5,
          175,
          163,
          128,
          133,
          43,
          58,
          291,
          127,
          177,
          237,
          284,
          348,
          327,
          71,
          204,
          11,
          307,
          63,
          336,
          24,
          345,
          193,
          147,
          35,
          294,
          329,
          114,
          3,
          254,
          331,
          139,
          270,
          332,
          209,
          150,
          142,
          303,
          185
        ],
        "selection_validation_trials": [
          94,
          104,
          67,
          118,
          0,
          74,
          289,
          182,
          49,
          15,
          222,
          364,
          319,
          65,
          120,
          170,
          247,
          353,
          263,
          134,
          96,
          141,
          357,
          250,
          21,
          50,
          90,
          164,
          87,
          72,
          155,
          235,
          217,
          116,
          290,
          300,
          218,
          30,
          285,
          241,
          365,
          180
        ],
        "context_alpha": 0.1,
        "residualizer_alpha": 1000.0
      },
      {
        "fold": 1,
        "nuisance_train_trials": [
          10,
          364,
          216,
          29,
          30,
          66,
          135,
          21,
          340,
          307,
          87,
          220,
          261,
          186,
          14,
          70,
          187,
          128,
          62,
          94,
          136,
          166,
          142,
          169,
          72,
          363,
          81,
          336,
          304,
          283,
          164,
          224,
          294,
          78,
          158,
          159,
          180,
          292,
          151,
          116,
          350,
          147,
          242,
          311,
          368,
          179,
          248,
          168,
          337,
          57,
          174,
          188,
          306,
          270,
          322,
          346,
          165,
          199,
          170,
          358,
          122,
          211,
          302,
          18,
          80,
          134,
          183,
          177,
          309,
          259,
          24,
          207,
          103,
          34,
          11,
          41,
          155,
          20,
          290,
          127,
          293,
          141,
          231,
          90,
          367,
          254,
          320,
          59,
          222,
          102,
          353,
          137,
          107,
          6,
          247,
          65,
          163,
          331,
          154,
          360,
          160,
          5,
          133,
          236,
          219,
          241,
          108,
          85,
          345,
          335,
          117,
          76,
          357,
          35,
          204,
          263,
          83,
          97,
          194,
          12,
          286,
          276,
          1,
          63,
          120,
          203,
          249,
          61,
          267,
          152,
          374,
          230,
          93,
          58,
          121,
          369,
          38,
          215,
          214,
          132,
          119,
          171,
          114,
          217,
          153,
          244,
          99,
          287,
          106,
          319,
          43,
          218,
          300,
          280,
          223,
          91,
          352,
          36,
          313,
          205,
          126,
          40,
          33,
          278,
          26,
          109,
          343,
          303,
          75,
          129,
          348,
          344,
          89,
          365,
          182,
          16,
          268,
          100,
          0,
          228,
          68,
          7,
          45,
          104,
          74,
          354,
          52,
          362,
          50,
          79,
          25,
          237,
          260,
          324,
          196,
          42,
          197,
          144,
          347,
          269,
          150,
          143,
          285,
          245,
          192,
          325,
          351,
          235,
          312
        ],
        "nuisance_validation_trials": [
          8,
          250,
          314,
          49,
          209,
          9,
          67,
          95,
          4,
          167,
          31,
          332,
          27,
          181,
          318,
          208,
          291,
          84,
          355,
          139,
          328,
          289,
          327,
          23,
          229,
          288,
          284,
          175,
          17,
          255,
          3,
          329,
          185,
          118,
          252,
          342,
          226,
          193,
          372,
          371,
          310,
          77,
          272,
          156,
          71,
          258,
          326,
          15,
          212,
          96,
          123,
          202,
          48
        ],
        "selection_train_trials": [
          267,
          300,
          43,
          41,
          211,
          311,
          196,
          108,
          120,
          30,
          242,
          29,
          78,
          337,
          16,
          365,
          91,
          59,
          231,
          24,
          126,
          276,
          204,
          57,
          151,
          104,
          285,
          205,
          160,
          179,
          6,
          152,
          307,
          103,
          360,
          107,
          180,
          335,
          61,
          114,
          21,
          137,
          0,
          294,
          136,
          72,
          50,
          33,
          249,
          155,
          45,
          25,
          247,
          168,
          280,
          129,
          144,
          14,
          117,
          83,
          109,
          268,
          346,
          99,
          18,
          85,
          187,
          20,
          369,
          87,
          248,
          42,
          313,
          158,
          199,
          259,
          90,
          11,
          283,
          324,
          320,
          263,
          94,
          224,
          5,
          214,
          290,
          343,
          70,
          287,
          133,
          322,
          325,
          309,
          350,
          89,
          183,
          358,
          340,
          119,
          362,
          353,
          63,
          106,
          81,
          147,
          235,
          100,
          68,
          319,
          293,
          164,
          261,
          269,
          241,
          260,
          75,
          228,
          150,
          132,
          188,
          116,
          143,
          312,
          230,
          35,
          219,
          153,
          36,
          163,
          12,
          203,
          122,
          154,
          347,
          80,
          244,
          217,
          135,
          270,
          58,
          254,
          174,
          38,
          352,
          237,
          97,
          159,
          348,
          357,
          374,
          62,
          223,
          102,
          65,
          177,
          76,
          1,
          215,
          216,
          236,
          165,
          127,
          222,
          278,
          336,
          170
        ],
        "selection_validation_trials": [
          121,
          351,
          197,
          26,
          40,
          304,
          345,
          194,
          303,
          344,
          364,
          192,
          245,
          220,
          93,
          218,
          363,
          368,
          166,
          182,
          354,
          34,
          128,
          292,
          207,
          367,
          79,
          141,
          134,
          331,
          142,
          52,
          10,
          186,
          171,
          7,
          286,
          66,
          302,
          306,
          169,
          74
        ],
        "context_alpha": 0.1,
        "residualizer_alpha": 1000.0
      },
      {
        "fold": 2,
        "nuisance_train_trials": [
          8,
          10,
          250,
          29,
          30,
          66,
          135,
          21,
          314,
          340,
          307,
          49,
          87,
          220,
          209,
          261,
          186,
          70,
          187,
          128,
          62,
          9,
          94,
          136,
          67,
          166,
          95,
          142,
          4,
          169,
          363,
          81,
          336,
          304,
          167,
          283,
          164,
          31,
          224,
          332,
          27,
          294,
          78,
          158,
          159,
          180,
          292,
          151,
          116,
          181,
          147,
          242,
          311,
          368,
          179,
          248,
          318,
          168,
          337,
          57,
          174,
          306,
          322,
          165,
          199,
          358,
          122,
          211,
          302,
          18,
          134,
          183,
          177,
          309,
          259,
          208,
          207,
          103,
          291,
          11,
          84,
          41,
          155,
          20,
          290,
          127,
          293,
          141,
          231,
          90,
          320,
          59,
          222,
          353,
          137,
          107,
          355,
          6,
          65,
          331,
          154,
          139,
          328,
          5,
          133,
          236,
          219,
          85,
          345,
          76,
          289,
          327,
          23,
          204,
          229,
          263,
          288,
          284,
          12,
          175,
          17,
          276,
          255,
          63,
          120,
          3,
          203,
          249,
          61,
          329,
          267,
          230,
          185,
          93,
          58,
          38,
          215,
          118,
          214,
          119,
          252,
          171,
          114,
          99,
          287,
          106,
          342,
          319,
          43,
          218,
          300,
          226,
          223,
          193,
          91,
          352,
          372,
          371,
          36,
          310,
          313,
          77,
          205,
          272,
          40,
          33,
          278,
          26,
          156,
          71,
          109,
          343,
          303,
          75,
          258,
          129,
          348,
          326,
          365,
          182,
          268,
          100,
          0,
          228,
          68,
          7,
          45,
          15,
          212,
          96,
          52,
          362,
          50,
          79,
          25,
          237,
          123,
          196,
          197,
          144,
          347,
          269,
          150,
          143,
          192,
          202,
          325,
          351,
          48,
          235
        ],
        "nuisance_validation_trials": [
          364,
          216,
          14,
          72,
          350,
          188,
          270,
          346,
          170,
          80,
          24,
          34,
          367,
          254,
          102,
          247,
          163,
          360,
          160,
          241,
          108,
          335,
          117,
          357,
          35,
          83,
          97,
          194,
          286,
          1,
          152,
          374,
          121,
          369,
          132,
          217,
          153,
          244,
          280,
          126,
          344,
          89,
          16,
          104,
          74,
          354,
          260,
          324,
          42,
          285,
          245,
          312
        ],
        "selection_train_trials": [
          118,
          205,
          3,
          288,
          174,
          70,
          313,
          134,
          31,
          21,
          119,
          272,
          100,
          147,
          236,
          300,
          222,
          284,
          114,
          287,
          343,
          7,
          372,
          120,
          371,
          129,
          165,
          291,
          62,
          93,
          269,
          202,
          252,
          96,
          327,
          197,
          11,
          187,
          99,
          27,
          106,
          59,
          230,
          122,
          283,
          192,
          45,
          345,
          65,
          351,
          329,
          207,
          61,
          182,
          214,
          107,
          185,
          226,
          123,
          289,
          310,
          150,
          268,
          179,
          340,
          90,
          10,
          9,
          81,
          311,
          0,
          229,
          261,
          290,
          237,
          6,
          325,
          193,
          79,
          167,
          87,
          71,
          36,
          218,
          57,
          355,
          12,
          75,
          353,
          26,
          263,
          204,
          293,
          336,
          20,
          331,
          166,
          215,
          38,
          142,
          267,
          276,
          33,
          249,
          231,
          84,
          164,
          18,
          318,
          255,
          180,
          17,
          303,
          156,
          363,
          175,
          368,
          103,
          85,
          196,
          50,
          258,
          320,
          68,
          242,
          29,
          208,
          169,
          116,
          212,
          203,
          136,
          49,
          52,
          211,
          294,
          181,
          127,
          365,
          342,
          135,
          362,
          168,
          8,
          41,
          278,
          328,
          223,
          43,
          128,
          219,
          133,
          332,
          220,
          304,
          224,
          4,
          259,
          250,
          154,
          309,
          48,
          348,
          5,
          155,
          319,
          186,
          337
        ],
        "selection_validation_trials": [
          40,
          25,
          95,
          137,
          66,
          15,
          228,
          78,
          307,
          159,
          171,
          30,
          158,
          94,
          151,
          209,
          199,
          67,
          292,
          314,
          109,
          322,
          144,
          347,
          177,
          183,
          23,
          306,
          141,
          139,
          76,
          358,
          77,
          352,
          235,
          302,
          248,
          91,
          326,
          58,
          143,
          63
        ],
        "context_alpha": 1.0,
        "residualizer_alpha": 1000.0
      },
      {
        "fold": 3,
        "nuisance_train_trials": [
          8,
          10,
          250,
          364,
          216,
          29,
          66,
          135,
          21,
          314,
          49,
          87,
          220,
          209,
          14,
          70,
          9,
          136,
          67,
          166,
          95,
          4,
          169,
          72,
          363,
          81,
          304,
          167,
          283,
          31,
          332,
          27,
          294,
          78,
          158,
          159,
          180,
          292,
          151,
          116,
          181,
          350,
          147,
          311,
          368,
          179,
          318,
          337,
          174,
          188,
          306,
          270,
          322,
          346,
          165,
          199,
          170,
          358,
          122,
          211,
          18,
          80,
          183,
          309,
          259,
          24,
          208,
          207,
          103,
          34,
          291,
          84,
          41,
          20,
          290,
          293,
          231,
          367,
          254,
          320,
          59,
          102,
          137,
          107,
          355,
          6,
          247,
          163,
          331,
          154,
          139,
          360,
          328,
          160,
          5,
          219,
          241,
          108,
          85,
          335,
          117,
          76,
          289,
          357,
          35,
          327,
          23,
          204,
          229,
          288,
          83,
          284,
          97,
          194,
          12,
          286,
          175,
          17,
          276,
          1,
          255,
          120,
          3,
          203,
          61,
          329,
          267,
          152,
          374,
          185,
          93,
          58,
          121,
          369,
          38,
          215,
          118,
          214,
          132,
          119,
          252,
          171,
          217,
          153,
          244,
          99,
          287,
          106,
          342,
          226,
          280,
          193,
          91,
          352,
          372,
          371,
          36,
          310,
          313,
          77,
          205,
          272,
          126,
          40,
          33,
          278,
          26,
          156,
          71,
          109,
          303,
          75,
          258,
          129,
          344,
          326,
          89,
          16,
          100,
          0,
          45,
          104,
          15,
          74,
          212,
          354,
          96,
          52,
          50,
          79,
          25,
          237,
          260,
          123,
          324,
          196,
          42,
          197,
          144,
          347,
          269,
          143,
          285,
          245,
          192,
          202,
          325,
          351,
          48,
          312
        ],
        "nuisance_validation_trials": [
          30,
          340,
          307,
          261,
          186,
          187,
          128,
          62,
          94,
          142,
          336,
          164,
          224,
          242,
          248,
          168,
          57,
          302,
          134,
          177,
          11,
          155,
          127,
          141,
          90,
          222,
          353,
          65,
          133,
          236,
          345,
          263,
          63,
          249,
          230,
          114,
          319,
          43,
          218,
          300,
          223,
          343,
          348,
          365,
          182,
          268,
          228,
          68,
          7,
          362,
          150,
          235
        ],
        "selection_train_trials": [
          27,
          354,
          158,
          67,
          171,
          72,
          120,
          166,
          84,
          35,
          103,
          117,
          229,
          80,
          31,
          306,
          331,
          160,
          102,
          97,
          327,
          139,
          71,
          226,
          49,
          14,
          314,
          311,
          304,
          303,
          179,
          372,
          83,
          192,
          70,
          59,
          154,
          174,
          326,
          292,
          209,
          87,
          204,
          205,
          58,
          66,
          355,
          247,
          270,
          329,
          163,
          6,
          360,
          344,
          15,
          286,
          81,
          116,
          136,
          5,
          107,
          34,
          170,
          347,
          208,
          197,
          185,
          283,
          288,
          199,
          3,
          42,
          374,
          193,
          364,
          95,
          38,
          259,
          351,
          328,
          252,
          368,
          126,
          278,
          250,
          267,
          335,
          122,
          29,
          61,
          318,
          18,
          21,
          104,
          276,
          290,
          220,
          255,
          96,
          100,
          1,
          167,
          183,
          332,
          196,
          77,
          357,
          216,
          85,
          363,
          10,
          153,
          289,
          151,
          109,
          4,
          203,
          25,
          20,
          118,
          50,
          241,
          33,
          352,
          78,
          188,
          0,
          269,
          79,
          123,
          89,
          237,
          17,
          260,
          75,
          293,
          48,
          217,
          291,
          91,
          8,
          322,
          215,
          214,
          294,
          346,
          207,
          147,
          258,
          36,
          244,
          211,
          41,
          99,
          165,
          24,
          106,
          202,
          129,
          76,
          9,
          74,
          245,
          175,
          194,
          231,
          12,
          159
        ],
        "selection_validation_trials": [
          212,
          312,
          52,
          180,
          358,
          45,
          310,
          367,
          280,
          144,
          219,
          121,
          143,
          287,
          313,
          342,
          108,
          325,
          337,
          137,
          26,
          285,
          135,
          119,
          93,
          324,
          369,
          350,
          371,
          272,
          40,
          23,
          169,
          309,
          156,
          284,
          320,
          152,
          181,
          132,
          16,
          254
        ],
        "context_alpha": 0.1,
        "residualizer_alpha": 1000.0
      },
      {
        "fold": 4,
        "nuisance_train_trials": [
          8,
          10,
          250,
          364,
          216,
          30,
          66,
          135,
          314,
          340,
          307,
          49,
          220,
          209,
          261,
          186,
          14,
          70,
          187,
          128,
          62,
          9,
          94,
          136,
          67,
          166,
          95,
          142,
          4,
          72,
          81,
          336,
          304,
          167,
          283,
          164,
          31,
          224,
          332,
          27,
          158,
          292,
          151,
          181,
          350,
          242,
          179,
          248,
          318,
          168,
          337,
          57,
          174,
          188,
          306,
          270,
          322,
          346,
          165,
          170,
          358,
          211,
          302,
          18,
          80,
          134,
          177,
          259,
          24,
          208,
          207,
          103,
          34,
          291,
          11,
          84,
          41,
          155,
          20,
          127,
          141,
          90,
          367,
          254,
          222,
          102,
          353,
          137,
          107,
          355,
          6,
          247,
          65,
          163,
          139,
          360,
          328,
          160,
          133,
          236,
          219,
          241,
          108,
          345,
          335,
          117,
          289,
          357,
          35,
          327,
          23,
          229,
          263,
          288,
          83,
          284,
          97,
          194,
          12,
          286,
          175,
          17,
          276,
          1,
          255,
          63,
          3,
          203,
          249,
          329,
          152,
          374,
          230,
          185,
          121,
          369,
          38,
          215,
          118,
          214,
          132,
          119,
          252,
          171,
          114,
          217,
          153,
          244,
          99,
          287,
          342,
          319,
          43,
          218,
          300,
          226,
          280,
          223,
          193,
          91,
          352,
          372,
          371,
          310,
          313,
          77,
          272,
          126,
          40,
          33,
          278,
          26,
          156,
          71,
          109,
          343,
          258,
          348,
          344,
          326,
          89,
          365,
          182,
          16,
          268,
          228,
          68,
          7,
          104,
          15,
          74,
          212,
          354,
          96,
          362,
          79,
          260,
          123,
          324,
          42,
          197,
          347,
          269,
          150,
          285,
          245,
          202,
          48,
          235,
          312
        ],
        "nuisance_validation_trials": [
          29,
          21,
          87,
          169,
          363,
          294,
          78,
          159,
          180,
          116,
          147,
          311,
          368,
          199,
          122,
          183,
          309,
          290,
          293,
          231,
          320,
          59,
          331,
          154,
          5,
          85,
          76,
          204,
          120,
          61,
          267,
          93,
          58,
          106,
          36,
          205,
          303,
          75,
          129,
          100,
          0,
          45,
          52,
          50,
          25,
          237,
          196,
          144,
          143,
          192,
          325,
          351
        ],
        "selection_train_trials": [
          1,
          355,
          222,
          171,
          278,
          14,
          344,
          35,
          314,
          235,
          369,
          142,
          374,
          108,
          94,
          99,
          258,
          247,
          136,
          242,
          34,
          177,
          209,
          223,
          250,
          84,
          335,
          276,
          70,
          126,
          160,
          337,
          248,
          202,
          272,
          91,
          80,
          283,
          260,
          174,
          127,
          343,
          367,
          270,
          23,
          150,
          345,
          9,
          249,
          179,
          245,
          48,
          168,
          104,
          10,
          16,
          236,
          63,
          328,
          107,
          348,
          30,
          188,
          224,
          67,
          95,
          289,
          103,
          182,
          286,
          226,
          27,
          135,
          357,
          3,
          24,
          220,
          285,
          312,
          318,
          241,
          81,
          62,
          313,
          307,
          170,
          193,
          65,
          354,
          215,
          133,
          89,
          6,
          167,
          17,
          255,
          40,
          41,
          15,
          352,
          364,
          261,
          155,
          300,
          18,
          288,
          175,
          268,
          166,
          244,
          66,
          49,
          156,
          216,
          109,
          119,
          97,
          165,
          292,
          340,
          187,
          203,
          284,
          128,
          254,
          102,
          194,
          342,
          33,
          365,
          372,
          137,
          8,
          96,
          4,
          74,
          324,
          197,
          358,
          336,
          43,
          371,
          326,
          31,
          132,
          158,
          11,
          121,
          208,
          77,
          229,
          139,
          319,
          90,
          269,
          181,
          287,
          153,
          214,
          259,
          291,
          20,
          207,
          114,
          217,
          26,
          327,
          71
        ],
        "selection_validation_trials": [
          228,
          185,
          152,
          304,
          57,
          211,
          72,
          83,
          141,
          346,
          118,
          12,
          212,
          322,
          38,
          263,
          68,
          123,
          306,
          163,
          186,
          353,
          219,
          329,
          252,
          218,
          302,
          134,
          360,
          230,
          310,
          151,
          347,
          117,
          350,
          164,
          280,
          7,
          332,
          42,
          79,
          362
        ],
        "context_alpha": 0.1,
        "residualizer_alpha": 1000.0
      }
    ]
  },
  "residual_selection_audit": [
    {
      "selection_mode": "pipeline_nested",
      "selection_seed": 20261028,
      "selected_alpha": 10000.0,
      "scores": {
        "0.1": [
          -0.15812012100308254,
          -0.268394994435053,
          -0.13440452554854457
        ],
        "1.0": [
          -0.15798726016309048,
          -0.2681772664304988,
          -0.13426648760567725
        ],
        "10.0": [
          -0.15666730157114342,
          -0.2660165122646138,
          -0.13289568274478764
        ],
        "100.0": [
          -0.14427313745223516,
          -0.2459233240493671,
          -0.12007709117700573
        ],
        "1000.0": [
          -0.06834057950656577,
          -0.12847883595781162,
          -0.04398593054742202
        ],
        "10000.0": [
          0.02257654667451366,
          0.0122774932002147,
          0.03424451597973717
        ],
        "100000.0": [
          0.00782906497108037,
          0.0075085945628426114,
          0.009632896582470065
        ]
      },
      "folds": [
        {
          "fold": 0,
          "training_trials": [
            10,
            250,
            364,
            66,
            314,
            340,
            49,
            209,
            187,
            128,
            9,
            94,
            136,
            67,
            4,
            169,
            363,
            81,
            304,
            167,
            283,
            31,
            224,
            332,
            78,
            158,
            159,
            180,
            292,
            116,
            181,
            350,
            147,
            242,
            368,
            179,
            248,
            168,
            337,
            306,
            322,
            346,
            165,
            199,
            170,
            358,
            122,
            302,
            18,
            183,
            177,
            259,
            34,
            11,
            41,
            155,
            127,
            293,
            141,
            231,
            90,
            320,
            59,
            222,
            102,
            353,
            137,
            107,
            6,
            247,
            331,
            154,
            360,
            328,
            160,
            5,
            133,
            236,
            219,
            241,
            85,
            335,
            117,
            76,
            289,
            35,
            327,
            204,
            229,
            288,
            83,
            284,
            97,
            194,
            12,
            286,
            175,
            17,
            276,
            1,
            3,
            203,
            249,
            61,
            374,
            230,
            185,
            93,
            58,
            121,
            369,
            215,
            118,
            214,
            119,
            171,
            153,
            244,
            99,
            287,
            106,
            342,
            319,
            43,
            218,
            300,
            226,
            223,
            193,
            91,
            352,
            372,
            371,
            310,
            313,
            126,
            40,
            33,
            278,
            26,
            156,
            71,
            109,
            343,
            303,
            75,
            258,
            326,
            365,
            182,
            268,
            100,
            228,
            15,
            96,
            362,
            50,
            79,
            25,
            260,
            324,
            196,
            42,
            197,
            347,
            269,
            150,
            143,
            285,
            245,
            325,
            351,
            235,
            312
          ],
          "validation_trials": [
            8,
            216,
            29,
            30,
            135,
            21,
            307,
            87,
            220,
            261,
            186,
            14,
            70,
            62,
            166,
            95,
            142,
            72,
            336,
            164,
            27,
            294,
            151,
            311,
            318,
            57,
            174,
            188,
            270,
            211,
            80,
            134,
            309,
            24,
            208,
            207,
            103,
            291,
            84,
            20,
            290,
            367,
            254,
            355,
            65,
            163,
            139,
            108,
            345,
            357,
            23,
            263,
            255,
            63,
            120,
            329,
            267,
            152,
            38,
            132,
            252,
            114,
            217,
            280,
            36,
            77,
            205,
            272,
            129,
            348,
            344,
            89,
            16,
            0,
            68,
            7,
            45,
            104,
            74,
            212,
            354,
            52,
            237,
            123,
            144,
            192,
            202,
            48
          ],
          "nuisance_crossfit_seed": 20262028,
          "final_nuisance_selection_seed": 20262078,
          "final_nuisance_selection_train": [
            119,
            364,
            303,
            304,
            143,
            293,
            278,
            1,
            241,
            335,
            268,
            93,
            106,
            61,
            358,
            244,
            9,
            3,
            351,
            372,
            352,
            371,
            75,
            326,
            183,
            18,
            228,
            346,
            185,
            179,
            247,
            204,
            328,
            133,
            71,
            26,
            362,
            15,
            122,
            203,
            175,
            229,
            283,
            249,
            223,
            137,
            76,
            4,
            40,
            49,
            248,
            242,
            337,
            193,
            331,
            126,
            219,
            194,
            197,
            160,
            79,
            58,
            147,
            158,
            230,
            245,
            181,
            141,
            369,
            165,
            284,
            314,
            34,
            363,
            167,
            42,
            156,
            199,
            180,
            127,
            109,
            159,
            117,
            324,
            302,
            107,
            33,
            155,
            12,
            118,
            285,
            327,
            59,
            17,
            50,
            168,
            368,
            258,
            259,
            171,
            306,
            276,
            292,
            182,
            320,
            215,
            360,
            214,
            286,
            231,
            6,
            99,
            90,
            196,
            169,
            31,
            10,
            319,
            102,
            288,
            81,
            226,
            187,
            325,
            353,
            25,
            287,
            347,
            150,
            374,
            170,
            235,
            35,
            41,
            312,
            97,
            94,
            340,
            91
          ],
          "final_nuisance_selection_validation": [
            66,
            177,
            209,
            224,
            365,
            11,
            289,
            121,
            342,
            78,
            154,
            313,
            310,
            236,
            322,
            250,
            116,
            5,
            128,
            85,
            222,
            67,
            100,
            350,
            343,
            269,
            260,
            153,
            96,
            83,
            43,
            218,
            136,
            332,
            300
          ],
          "context_alpha": 1.0,
          "residualizer_alpha": 1000.0,
          "nuisance_scopes": [
            {
              "fold": 0,
              "nuisance_train_trials": [
                10,
                364,
                66,
                340,
                49,
                209,
                187,
                128,
                9,
                94,
                67,
                4,
                169,
                363,
                81,
                304,
                167,
                283,
                31,
                224,
                332,
                78,
                158,
                159,
                180,
                292,
                181,
                350,
                147,
                242,
                368,
                179,
                248,
                168,
                337,
                322,
                346,
                165,
                170,
                358,
                122,
                177,
                259,
                34,
                11,
                155,
                293,
                141,
                231,
                90,
                320,
                59,
                222,
                102,
                353,
                137,
                107,
                6,
                331,
                154,
                360,
                328,
                160,
                5,
                133,
                236,
                219,
                241,
                85,
                117,
                289,
                35,
                327,
                204,
                229,
                288,
                83,
                284,
                97,
                194,
                12,
                286,
                175,
                17,
                276,
                1,
                203,
                249,
                61,
                374,
                230,
                185,
                93,
                58,
                121,
                215,
                118,
                214,
                119,
                153,
                244,
                99,
                106,
                342,
                319,
                43,
                193,
                91,
                372,
                371,
                310,
                313,
                40,
                33,
                278,
                71,
                109,
                343,
                303,
                75,
                258,
                365,
                182,
                268,
                228,
                15,
                96,
                50,
                324,
                197,
                347,
                269,
                150,
                285,
                245,
                325,
                351,
                235,
                312
              ],
              "nuisance_validation_trials": [
                250,
                314,
                136,
                116,
                306,
                199,
                302,
                18,
                183,
                41,
                127,
                247,
                335,
                76,
                3,
                369,
                171,
                287,
                218,
                300,
                226,
                223,
                352,
                126,
                26,
                156,
                326,
                100,
                362,
                79,
                25,
                260,
                196,
                42,
                143
              ],
              "selection_train_trials": [
                337,
                228,
                244,
                363,
                9,
                150,
                35,
                33,
                78,
                83,
                193,
                371,
                204,
                310,
                31,
                12,
                203,
                358,
                259,
                81,
                293,
                17,
                219,
                75,
                231,
                328,
                292,
                249,
                153,
                258,
                102,
                248,
                91,
                303,
                93,
                155,
                180,
                346,
                286,
                241,
                5,
                11,
                347,
                133,
                214,
                343,
                160,
                236,
                224,
                245,
                49,
                327,
                331,
                209,
                342,
                368,
                159,
                350,
                181,
                177,
                107,
                276,
                168,
                141,
                215,
                167,
                34,
                197,
                106,
                165,
                85,
                154,
                90,
                324,
                66,
                284,
                67,
                353,
                96,
                137,
                94,
                97,
                364,
                319,
                117,
                320,
                322,
                340,
                109,
                147,
                15,
                312,
                372,
                235,
                170,
                118,
                268,
                71,
                222,
                179,
                122,
                365,
                269,
                288,
                175,
                278,
                374,
                229,
                285,
                289,
                99
              ],
              "selection_validation_trials": [
                59,
                50,
                43,
                187,
                325,
                1,
                332,
                351,
                304,
                194,
                10,
                313,
                169,
                185,
                121,
                4,
                182,
                230,
                283,
                58,
                158,
                242,
                128,
                360,
                119,
                6,
                61,
                40
              ],
              "context_alpha": 100.0,
              "residualizer_alpha": 1000.0
            },
            {
              "fold": 1,
              "nuisance_train_trials": [
                10,
                250,
                66,
                314,
                340,
                49,
                128,
                9,
                94,
                136,
                67,
                4,
                169,
                81,
                304,
                167,
                283,
                31,
                224,
                332,
                78,
                158,
                159,
                292,
                116,
                181,
                147,
                242,
                368,
                179,
                248,
                168,
                337,
                306,
                322,
                346,
                165,
                199,
                170,
                358,
                122,
                302,
                18,
                183,
                177,
                34,
                11,
                41,
                155,
                127,
                293,
                141,
                231,
                90,
                320,
                59,
                222,
                353,
                137,
                6,
                247,
                360,
                328,
                160,
                133,
                241,
                85,
                335,
                117,
                76,
                289,
                35,
                327,
                204,
                229,
                83,
                284,
                97,
                194,
                12,
                286,
                17,
                276,
                1,
                3,
                203,
                249,
                61,
                230,
                93,
                58,
                121,
                369,
                215,
                118,
                171,
                153,
                99,
                287,
                106,
                43,
                218,
                300,
                226,
                223,
                193,
                91,
                352,
                310,
                126,
                40,
                278,
                26,
                156,
                71,
                343,
                303,
                75,
                258,
                326,
                365,
                100,
                228,
                96,
                362,
                50,
                79,
                25,
                260,
                324,
                196,
                42,
                197,
                347,
                269,
                143,
                351,
                235,
                312
              ],
              "nuisance_validation_trials": [
                364,
                209,
                187,
                363,
                180,
                350,
                259,
                102,
                107,
                331,
                154,
                5,
                236,
                219,
                288,
                175,
                374,
                185,
                214,
                119,
                244,
                342,
                319,
                372,
                371,
                313,
                33,
                109,
                182,
                268,
                15,
                150,
                285,
                245,
                325
              ],
              "selection_train_trials": [
                156,
                66,
                97,
                93,
                85,
                340,
                118,
                347,
                337,
                224,
                96,
                362,
                122,
                353,
                116,
                302,
                31,
                9,
                126,
                43,
                283,
                328,
                287,
                369,
                79,
                127,
                143,
                199,
                365,
                322,
                193,
                284,
                170,
                71,
                250,
                312,
                222,
                61,
                196,
                6,
                242,
                106,
                17,
                203,
                81,
                241,
                49,
                215,
                1,
                306,
                159,
                249,
                76,
                136,
                59,
                40,
                34,
                269,
                141,
                230,
                343,
                368,
                247,
                300,
                286,
                303,
                358,
                121,
                169,
                292,
                293,
                35,
                137,
                83,
                304,
                171,
                229,
                158,
                204,
                167,
                231,
                228,
                310,
                276,
                226,
                50,
                3,
                78,
                67,
                235,
                165,
                260,
                197,
                11,
                155,
                90,
                183,
                278,
                177,
                58,
                223,
                160,
                314,
                99,
                326,
                100,
                181,
                75,
                91,
                248,
                153
              ],
              "selection_validation_trials": [
                351,
                117,
                18,
                94,
                320,
                218,
                12,
                332,
                168,
                26,
                179,
                335,
                324,
                133,
                327,
                25,
                289,
                258,
                41,
                352,
                128,
                10,
                360,
                147,
                194,
                4,
                346,
                42
              ],
              "context_alpha": 1.0,
              "residualizer_alpha": 1000.0
            },
            {
              "fold": 2,
              "nuisance_train_trials": [
                10,
                250,
                364,
                66,
                314,
                209,
                187,
                94,
                136,
                169,
                363,
                81,
                304,
                283,
                31,
                224,
                332,
                78,
                158,
                159,
                180,
                292,
                116,
                350,
                147,
                248,
                168,
                337,
                306,
                322,
                346,
                165,
                199,
                170,
                122,
                302,
                18,
                183,
                177,
                259,
                34,
                41,
                127,
                293,
                90,
                320,
                59,
                222,
                102,
                137,
                107,
                247,
                331,
                154,
                160,
                5,
                133,
                236,
                219,
                241,
                85,
                335,
                76,
                35,
                327,
                288,
                83,
                97,
                194,
                12,
                286,
                175,
                17,
                1,
                3,
                203,
                249,
                374,
                230,
                185,
                93,
                58,
                121,
                369,
                215,
                118,
                214,
                119,
                171,
                153,
                244,
                287,
                106,
                342,
                319,
                43,
                218,
                300,
                226,
                223,
                352,
                372,
                371,
                313,
                126,
                40,
                33,
                278,
                26,
                156,
                71,
                109,
                343,
                75,
                258,
                326,
                182,
                268,
                100,
                228,
                15,
                96,
                362,
                50,
                79,
                25,
                260,
                324,
                196,
                42,
                347,
                269,
                150,
                143,
                285,
                245,
                325,
                235,
                312
              ],
              "nuisance_validation_trials": [
                340,
                49,
                128,
                9,
                67,
                4,
                167,
                181,
                242,
                368,
                179,
                358,
                11,
                155,
                141,
                231,
                353,
                6,
                360,
                328,
                117,
                289,
                204,
                229,
                284,
                276,
                61,
                99,
                193,
                91,
                310,
                303,
                365,
                197,
                351
              ],
              "selection_train_trials": [
                245,
                160,
                228,
                223,
                3,
                41,
                292,
                314,
                350,
                224,
                283,
                313,
                199,
                165,
                374,
                342,
                269,
                26,
                93,
                96,
                107,
                102,
                25,
                177,
                133,
                35,
                327,
                118,
                258,
                241,
                180,
                122,
                293,
                268,
                185,
                76,
                306,
                335,
                304,
                183,
                322,
                324,
                137,
                369,
                320,
                346,
                58,
                286,
                85,
                250,
                260,
                109,
                287,
                43,
                325,
                50,
                364,
                66,
                90,
                215,
                214,
                259,
                78,
                168,
                10,
                156,
                363,
                285,
                218,
                331,
                219,
                127,
                235,
                347,
                171,
                97,
                169,
                194,
                75,
                372,
                332,
                362,
                136,
                288,
                34,
                147,
                337,
                94,
                300,
                83,
                230,
                312,
                319,
                248,
                247,
                81,
                18,
                79,
                33,
                182,
                154,
                12,
                15,
                170,
                187,
                106,
                40,
                1,
                42,
                343,
                371
              ],
              "selection_validation_trials": [
                71,
                119,
                302,
                278,
                175,
                143,
                326,
                203,
                352,
                17,
                100,
                150,
                158,
                209,
                5,
                236,
                159,
                244,
                126,
                153,
                249,
                222,
                226,
                31,
                116,
                196,
                121,
                59
              ],
              "context_alpha": 1.0,
              "residualizer_alpha": 1000.0
            },
            {
              "fold": 3,
              "nuisance_train_trials": [
                10,
                250,
                364,
                66,
                314,
                340,
                49,
                209,
                187,
                128,
                9,
                136,
                67,
                4,
                363,
                304,
                167,
                332,
                78,
                159,
                180,
                292,
                116,
                181,
                350,
                242,
                368,
                179,
                248,
                306,
                346,
                199,
                170,
                358,
                302,
                18,
                183,
                177,
                259,
                11,
                41,
                155,
                127,
                293,
                141,
                231,
                102,
                353,
                107,
                6,
                247,
                331,
                154,
                360,
                328,
                5,
                133,
                236,
                219,
                335,
                117,
                76,
                289,
                35,
                327,
                204,
                229,
                288,
                284,
                12,
                175,
                17,
                276,
                1,
                3,
                203,
                249,
                61,
                374,
                185,
                93,
                121,
                369,
                215,
                214,
                119,
                171,
                153,
                244,
                99,
                287,
                106,
                342,
                319,
                43,
                218,
                300,
                226,
                223,
                193,
                91,
                352,
                372,
                371,
                310,
                313,
                126,
                40,
                33,
                278,
                26,
                156,
                71,
                109,
                343,
                303,
                75,
                258,
                326,
                365,
                182,
                268,
                100,
                15,
                362,
                50,
                79,
                25,
                260,
                196,
                42,
                197,
                269,
                150,
                143,
                285,
                245,
                325,
                351
              ],
              "nuisance_validation_trials": [
                94,
                169,
                81,
                283,
                31,
                224,
                158,
                147,
                168,
                337,
                322,
                165,
                122,
                34,
                90,
                320,
                59,
                222,
                137,
                160,
                241,
                85,
                83,
                97,
                194,
                286,
                230,
                58,
                118,
                228,
                96,
                324,
                347,
                235,
                312
              ],
              "selection_train_trials": [
                18,
                6,
                306,
                363,
                289,
                78,
                106,
                150,
                1,
                215,
                248,
                350,
                352,
                358,
                9,
                127,
                371,
                67,
                250,
                117,
                121,
                362,
                353,
                302,
                328,
                276,
                335,
                364,
                170,
                183,
                91,
                310,
                182,
                156,
                244,
                319,
                199,
                219,
                214,
                269,
                340,
                226,
                71,
                209,
                346,
                15,
                314,
                76,
                12,
                185,
                155,
                153,
                187,
                331,
                181,
                374,
                218,
                154,
                25,
                293,
                179,
                159,
                325,
                43,
                180,
                41,
                141,
                372,
                116,
                229,
                93,
                258,
                304,
                278,
                259,
                365,
                260,
                5,
                119,
                287,
                342,
                128,
                368,
                223,
                247,
                268,
                326,
                193,
                343,
                11,
                327,
                17,
                126,
                40,
                100,
                49,
                143,
                360,
                292,
                99,
                177,
                79,
                284,
                61,
                167,
                171,
                369,
                33,
                42,
                133,
                249
              ],
              "selection_validation_trials": [
                50,
                313,
                66,
                203,
                204,
                332,
                4,
                245,
                35,
                351,
                175,
                3,
                242,
                300,
                26,
                196,
                303,
                231,
                109,
                102,
                285,
                236,
                136,
                10,
                288,
                75,
                197,
                107
              ],
              "context_alpha": 0.1,
              "residualizer_alpha": 1000.0
            },
            {
              "fold": 4,
              "nuisance_train_trials": [
                250,
                364,
                314,
                340,
                49,
                209,
                187,
                128,
                9,
                94,
                136,
                67,
                4,
                169,
                363,
                81,
                167,
                283,
                31,
                224,
                158,
                180,
                116,
                181,
                350,
                147,
                242,
                368,
                179,
                168,
                337,
                306,
                322,
                165,
                199,
                358,
                122,
                302,
                18,
                183,
                259,
                34,
                11,
                41,
                155,
                127,
                141,
                231,
                90,
                320,
                59,
                222,
                102,
                353,
                137,
                107,
                6,
                247,
                331,
                154,
                360,
                328,
                160,
                5,
                236,
                219,
                241,
                85,
                335,
                117,
                76,
                289,
                204,
                229,
                288,
                83,
                284,
                97,
                194,
                286,
                175,
                276,
                3,
                61,
                374,
                230,
                185,
                58,
                369,
                118,
                214,
                119,
                171,
                244,
                99,
                287,
                342,
                319,
                218,
                300,
                226,
                223,
                193,
                91,
                352,
                372,
                371,
                310,
                313,
                126,
                33,
                26,
                156,
                109,
                303,
                326,
                365,
                182,
                268,
                100,
                228,
                15,
                96,
                362,
                79,
                25,
                260,
                324,
                196,
                42,
                197,
                347,
                150,
                143,
                285,
                245,
                325,
                351,
                235,
                312
              ],
              "nuisance_validation_trials": [
                10,
                66,
                304,
                332,
                78,
                159,
                292,
                248,
                346,
                170,
                177,
                293,
                133,
                35,
                327,
                12,
                17,
                1,
                203,
                249,
                93,
                121,
                215,
                153,
                106,
                43,
                40,
                278,
                71,
                343,
                75,
                258,
                50,
                269
              ],
              "selection_train_trials": [
                141,
                286,
                155,
                99,
                169,
                371,
                320,
                158,
                6,
                25,
                285,
                175,
                302,
                42,
                118,
                319,
                364,
                49,
                288,
                347,
                284,
                181,
                229,
                352,
                247,
                241,
                350,
                90,
                214,
                107,
                91,
                122,
                342,
                11,
                219,
                26,
                306,
                187,
                183,
                185,
                182,
                165,
                204,
                127,
                369,
                259,
                76,
                9,
                242,
                244,
                368,
                33,
                310,
                337,
                231,
                97,
                85,
                328,
                143,
                79,
                150,
                3,
                136,
                126,
                83,
                372,
                224,
                109,
                374,
                147,
                34,
                31,
                180,
                283,
                365,
                128,
                228,
                4,
                223,
                160,
                226,
                58,
                276,
                260,
                362,
                67,
                245,
                235,
                18,
                314,
                5,
                171,
                209,
                156,
                196,
                119,
                102,
                179,
                230,
                61,
                268,
                250,
                303,
                154,
                287,
                326,
                236,
                335,
                289,
                15,
                41,
                313
              ],
              "selection_validation_trials": [
                193,
                94,
                322,
                137,
                116,
                358,
                199,
                353,
                194,
                218,
                117,
                197,
                300,
                96,
                167,
                59,
                325,
                312,
                351,
                168,
                331,
                363,
                324,
                100,
                81,
                340,
                222,
                360
              ],
              "context_alpha": 100.0,
              "residualizer_alpha": 1000.0
            }
          ],
          "train_x_sha256": "aec875847913a5011dc2e916fec9c59737fab7ca7f946422dd5732cd01750ced",
          "train_y_sha256": "8fc7c9ccbf4360ce83c92efc91a1ede37e256f56f29e912b2a38a0ed6f0a5b21",
          "train_context_prediction_sha256": "a349114003a84b1a4e03a55ff7e0c67f22648c9b859b06c1d4eaeab9690eef5c",
          "train_neural_prediction_sha256": "6710053306d9593934c00a30390b0f869e4143fcdfa8e6b865cd114d9d2bf0fc",
          "condition_coverage_rule": "max(ceil(0.20*n), n_conditions) when stratifiable"
        },
        {
          "fold": 1,
          "training_trials": [
            8,
            10,
            216,
            29,
            30,
            66,
            135,
            21,
            340,
            307,
            49,
            87,
            220,
            261,
            186,
            14,
            70,
            187,
            62,
            94,
            136,
            166,
            95,
            142,
            4,
            169,
            72,
            336,
            304,
            167,
            283,
            164,
            332,
            27,
            294,
            78,
            159,
            151,
            350,
            147,
            242,
            311,
            368,
            179,
            318,
            168,
            337,
            57,
            174,
            188,
            306,
            270,
            322,
            165,
            199,
            358,
            211,
            302,
            80,
            134,
            183,
            309,
            259,
            24,
            208,
            207,
            103,
            34,
            291,
            84,
            41,
            155,
            20,
            290,
            293,
            231,
            367,
            254,
            320,
            59,
            102,
            353,
            355,
            6,
            247,
            65,
            163,
            331,
            139,
            5,
            133,
            108,
            85,
            345,
            117,
            357,
            35,
            23,
            263,
            288,
            97,
            12,
            286,
            175,
            17,
            276,
            255,
            63,
            120,
            3,
            203,
            249,
            329,
            267,
            152,
            230,
            185,
            93,
            58,
            121,
            369,
            38,
            214,
            132,
            252,
            171,
            114,
            217,
            287,
            106,
            319,
            280,
            223,
            91,
            372,
            36,
            313,
            77,
            205,
            272,
            33,
            278,
            156,
            109,
            343,
            303,
            75,
            129,
            348,
            344,
            89,
            365,
            182,
            16,
            100,
            0,
            68,
            7,
            45,
            104,
            74,
            212,
            354,
            52,
            237,
            123,
            196,
            144,
            347,
            269,
            143,
            285,
            192,
            202,
            48
          ],
          "validation_trials": [
            250,
            364,
            314,
            209,
            128,
            9,
            67,
            363,
            81,
            31,
            224,
            158,
            180,
            292,
            116,
            181,
            248,
            346,
            170,
            122,
            18,
            177,
            11,
            127,
            141,
            90,
            222,
            137,
            107,
            154,
            360,
            328,
            160,
            236,
            219,
            241,
            335,
            76,
            289,
            327,
            204,
            229,
            83,
            284,
            194,
            1,
            61,
            374,
            215,
            118,
            119,
            153,
            244,
            99,
            342,
            43,
            218,
            300,
            226,
            193,
            352,
            371,
            310,
            126,
            40,
            26,
            71,
            258,
            326,
            268,
            228,
            15,
            96,
            362,
            50,
            79,
            25,
            260,
            324,
            42,
            197,
            150,
            245,
            325,
            351,
            235,
            312
          ],
          "nuisance_crossfit_seed": 20262128,
          "final_nuisance_selection_seed": 20262178,
          "final_nuisance_selection_train": [
            142,
            151,
            106,
            343,
            166,
            72,
            254,
            75,
            207,
            139,
            307,
            267,
            357,
            84,
            187,
            372,
            144,
            336,
            303,
            286,
            12,
            62,
            78,
            329,
            249,
            109,
            287,
            220,
            6,
            186,
            293,
            309,
            171,
            80,
            290,
            48,
            114,
            319,
            285,
            174,
            0,
            182,
            291,
            196,
            192,
            259,
            102,
            129,
            59,
            205,
            354,
            340,
            322,
            94,
            120,
            34,
            347,
            216,
            135,
            270,
            188,
            58,
            143,
            3,
            66,
            272,
            52,
            231,
            97,
            74,
            24,
            77,
            89,
            230,
            247,
            255,
            10,
            168,
            14,
            163,
            7,
            276,
            159,
            91,
            93,
            57,
            49,
            8,
            269,
            261,
            179,
            318,
            132,
            27,
            302,
            344,
            283,
            104,
            252,
            70,
            20,
            214,
            202,
            121,
            23,
            36,
            353,
            29,
            331,
            223,
            304,
            63,
            345,
            337,
            35,
            311,
            136,
            199,
            16,
            21,
            134,
            123,
            165,
            332,
            320,
            85,
            369,
            350,
            306,
            237,
            147,
            167,
            278,
            45,
            365,
            183,
            100,
            4,
            211,
            294
          ],
          "final_nuisance_selection_validation": [
            17,
            368,
            348,
            203,
            87,
            358,
            367,
            280,
            152,
            133,
            185,
            355,
            38,
            117,
            175,
            242,
            103,
            65,
            33,
            164,
            30,
            155,
            313,
            156,
            68,
            217,
            41,
            288,
            5,
            212,
            208,
            169,
            263,
            108,
            95
          ],
          "context_alpha": 0.1,
          "residualizer_alpha": 1000.0,
          "nuisance_scopes": [
            {
              "fold": 0,
              "nuisance_train_trials": [
                8,
                216,
                29,
                30,
                66,
                135,
                21,
                307,
                87,
                261,
                70,
                187,
                62,
                94,
                136,
                166,
                142,
                4,
                169,
                304,
                167,
                283,
                164,
                332,
                27,
                294,
                78,
                159,
                151,
                350,
                147,
                311,
                368,
                179,
                318,
                337,
                57,
                174,
                188,
                306,
                270,
                322,
                165,
                199,
                358,
                211,
                302,
                80,
                134,
                183,
                309,
                259,
                208,
                207,
                103,
                34,
                291,
                84,
                155,
                20,
                290,
                293,
                231,
                367,
                320,
                102,
                353,
                355,
                6,
                247,
                65,
                331,
                139,
                5,
                133,
                108,
                85,
                345,
                117,
                357,
                35,
                23,
                97,
                12,
                286,
                175,
                17,
                276,
                255,
                63,
                120,
                3,
                203,
                329,
                267,
                230,
                185,
                93,
                58,
                121,
                38,
                214,
                252,
                171,
                114,
                106,
                280,
                223,
                91,
                36,
                313,
                77,
                205,
                33,
                156,
                109,
                343,
                129,
                348,
                344,
                89,
                365,
                182,
                16,
                100,
                0,
                7,
                45,
                104,
                74,
                212,
                354,
                52,
                237,
                196,
                143,
                285,
                192,
                202,
                48
              ],
              "nuisance_validation_trials": [
                10,
                340,
                49,
                220,
                186,
                14,
                95,
                72,
                336,
                242,
                168,
                24,
                41,
                254,
                59,
                163,
                263,
                288,
                249,
                152,
                369,
                132,
                217,
                287,
                319,
                372,
                272,
                278,
                303,
                75,
                68,
                123,
                144,
                347,
                269
              ],
              "selection_train_trials": [
                208,
                114,
                156,
                368,
                293,
                357,
                358,
                35,
                350,
                74,
                261,
                294,
                70,
                142,
                23,
                354,
                367,
                8,
                16,
                167,
                94,
                166,
                33,
                230,
                355,
                313,
                5,
                17,
                223,
                285,
                135,
                27,
                216,
                290,
                286,
                62,
                329,
                291,
                109,
                120,
                211,
                237,
                6,
                267,
                203,
                66,
                97,
                320,
                283,
                365,
                337,
                21,
                78,
                7,
                165,
                187,
                199,
                318,
                12,
                175,
                309,
                259,
                133,
                322,
                89,
                103,
                280,
                36,
                169,
                353,
                4,
                84,
                164,
                331,
                214,
                212,
                65,
                344,
                332,
                34,
                183,
                29,
                45,
                129,
                139,
                151,
                205,
                91,
                307,
                147,
                52,
                196,
                348,
                136,
                252,
                179,
                102,
                188,
                304,
                159,
                143,
                100,
                58,
                311,
                87,
                185,
                93,
                171,
                3,
                30,
                343,
                302
              ],
              "selection_validation_trials": [
                182,
                108,
                231,
                155,
                121,
                80,
                0,
                38,
                270,
                174,
                306,
                255,
                134,
                85,
                345,
                202,
                48,
                276,
                63,
                104,
                192,
                20,
                207,
                247,
                57,
                117,
                106,
                77
              ],
              "context_alpha": 100.0,
              "residualizer_alpha": 1000.0
            },
            {
              "fold": 1,
              "nuisance_train_trials": [
                10,
                29,
                30,
                66,
                135,
                21,
                340,
                307,
                49,
                87,
                220,
                261,
                186,
                14,
                70,
                187,
                94,
                136,
                166,
                95,
                142,
                4,
                169,
                72,
                336,
                304,
                167,
                283,
                164,
                294,
                151,
                350,
                147,
                242,
                311,
                368,
                179,
                318,
                168,
                57,
                188,
                306,
                322,
                165,
                199,
                358,
                211,
                302,
                80,
                309,
                24,
                34,
                84,
                41,
                155,
                20,
                290,
                293,
                231,
                367,
                254,
                320,
                59,
                102,
                6,
                247,
                65,
                163,
                331,
                139,
                5,
                133,
                108,
                85,
                345,
                117,
                357,
                35,
                263,
                288,
                97,
                12,
                286,
                175,
                17,
                276,
                255,
                63,
                3,
                203,
                249,
                329,
                152,
                230,
                185,
                93,
                58,
                369,
                38,
                214,
                132,
                171,
                217,
                287,
                319,
                91,
                372,
                77,
                205,
                272,
                33,
                278,
                156,
                109,
                343,
                303,
                75,
                129,
                348,
                365,
                182,
                16,
                100,
                0,
                68,
                45,
                74,
                212,
                52,
                237,
                123,
                196,
                144,
                347,
                269,
                143,
                285,
                192,
                202,
                48
              ],
              "nuisance_validation_trials": [
                8,
                216,
                62,
                332,
                27,
                78,
                159,
                337,
                174,
                270,
                134,
                183,
                259,
                208,
                207,
                103,
                291,
                353,
                355,
                23,
                120,
                267,
                121,
                252,
                114,
                106,
                280,
                223,
                36,
                313,
                344,
                89,
                7,
                104,
                354
              ],
              "selection_train_trials": [
                304,
                357,
                20,
                87,
                117,
                290,
                276,
                212,
                188,
                93,
                6,
                368,
                255,
                293,
                100,
                38,
                165,
                14,
                199,
                220,
                167,
                57,
                139,
                247,
                302,
                49,
                242,
                143,
                231,
                74,
                147,
                169,
                34,
                311,
                163,
                17,
                283,
                52,
                72,
                68,
                303,
                340,
                350,
                288,
                168,
                129,
                348,
                365,
                85,
                35,
                372,
                65,
                254,
                95,
                211,
                33,
                331,
                16,
                329,
                202,
                287,
                187,
                123,
                320,
                217,
                171,
                166,
                0,
                369,
                343,
                156,
                133,
                91,
                322,
                108,
                367,
                318,
                192,
                151,
                45,
                58,
                237,
                10,
                269,
                84,
                135,
                278,
                136,
                29,
                59,
                5,
                12,
                4,
                3,
                80,
                263,
                179,
                205,
                286,
                175,
                345,
                307,
                261,
                294,
                70,
                196,
                144,
                66,
                155,
                230,
                30,
                306
              ],
              "selection_validation_trials": [
                336,
                152,
                21,
                77,
                358,
                94,
                97,
                285,
                319,
                347,
                164,
                75,
                186,
                102,
                109,
                182,
                41,
                24,
                249,
                214,
                132,
                63,
                142,
                185,
                272,
                48,
                309,
                203
              ],
              "context_alpha": 1.0,
              "residualizer_alpha": 1000.0
            },
            {
              "fold": 2,
              "nuisance_train_trials": [
                8,
                10,
                216,
                29,
                135,
                21,
                340,
                307,
                49,
                87,
                220,
                261,
                186,
                14,
                70,
                62,
                136,
                166,
                95,
                4,
                169,
                72,
                336,
                304,
                332,
                27,
                78,
                159,
                147,
                242,
                311,
                179,
                318,
                168,
                337,
                57,
                174,
                188,
                306,
                270,
                322,
                199,
                358,
                211,
                80,
                134,
                183,
                309,
                259,
                24,
                208,
                207,
                103,
                291,
                41,
                155,
                20,
                293,
                231,
                254,
                320,
                59,
                102,
                353,
                355,
                6,
                247,
                65,
                163,
                331,
                139,
                5,
                85,
                117,
                357,
                35,
                23,
                263,
                288,
                12,
                17,
                276,
                255,
                63,
                120,
                203,
                249,
                329,
                267,
                152,
                230,
                185,
                93,
                58,
                121,
                369,
                38,
                214,
                132,
                252,
                171,
                114,
                217,
                287,
                106,
                319,
                280,
                223,
                91,
                372,
                36,
                313,
                77,
                272,
                33,
                278,
                156,
                109,
                303,
                75,
                129,
                348,
                344,
                89,
                365,
                182,
                16,
                100,
                68,
                7,
                45,
                104,
                212,
                354,
                237,
                123,
                144,
                347,
                269,
                143
              ],
              "nuisance_validation_trials": [
                30,
                66,
                187,
                94,
                142,
                167,
                283,
                164,
                294,
                151,
                350,
                368,
                165,
                302,
                34,
                84,
                290,
                367,
                133,
                108,
                345,
                97,
                286,
                175,
                3,
                205,
                343,
                0,
                74,
                52,
                196,
                285,
                192,
                202,
                48
              ],
              "selection_train_trials": [
                77,
                332,
                185,
                188,
                117,
                27,
                322,
                106,
                143,
                293,
                278,
                95,
                272,
                120,
                259,
                304,
                58,
                203,
                270,
                309,
                134,
                179,
                78,
                17,
                365,
                41,
                267,
                320,
                223,
                303,
                38,
                5,
                12,
                217,
                182,
                291,
                252,
                35,
                318,
                166,
                311,
                114,
                70,
                344,
                72,
                89,
                231,
                93,
                331,
                357,
                100,
                263,
                23,
                220,
                280,
                7,
                152,
                68,
                102,
                20,
                329,
                247,
                269,
                57,
                87,
                16,
                45,
                6,
                347,
                355,
                249,
                91,
                336,
                104,
                306,
                348,
                59,
                254,
                168,
                36,
                319,
                75,
                4,
                8,
                261,
                135,
                212,
                369,
                147,
                307,
                156,
                144,
                230,
                132,
                123,
                80,
                199,
                183,
                186,
                214,
                340,
                174,
                14,
                242,
                255,
                171,
                216,
                276,
                139,
                65,
                237,
                155
              ],
              "selection_validation_trials": [
                208,
                372,
                287,
                169,
                353,
                85,
                24,
                358,
                63,
                62,
                33,
                337,
                159,
                49,
                21,
                211,
                121,
                207,
                354,
                10,
                288,
                313,
                129,
                163,
                29,
                109,
                103,
                136
              ],
              "context_alpha": 1.0,
              "residualizer_alpha": 1000.0
            },
            {
              "fold": 3,
              "nuisance_train_trials": [
                8,
                10,
                216,
                29,
                30,
                66,
                135,
                340,
                307,
                49,
                220,
                261,
                186,
                14,
                70,
                187,
                62,
                94,
                95,
                142,
                4,
                169,
                72,
                336,
                167,
                283,
                164,
                332,
                27,
                294,
                78,
                159,
                151,
                350,
                147,
                242,
                368,
                179,
                318,
                168,
                337,
                57,
                174,
                270,
                322,
                165,
                358,
                211,
                302,
                80,
                134,
                183,
                309,
                259,
                24,
                208,
                207,
                103,
                34,
                291,
                84,
                41,
                290,
                367,
                254,
                59,
                353,
                355,
                6,
                247,
                65,
                163,
                133,
                108,
                345,
                357,
                35,
                23,
                263,
                288,
                97,
                286,
                175,
                17,
                255,
                63,
                120,
                3,
                203,
                249,
                329,
                267,
                152,
                93,
                121,
                369,
                38,
                132,
                252,
                114,
                217,
                287,
                106,
                319,
                280,
                223,
                372,
                36,
                313,
                205,
                272,
                278,
                156,
                109,
                343,
                303,
                75,
                129,
                348,
                344,
                89,
                16,
                100,
                0,
                68,
                7,
                104,
                74,
                354,
                52,
                237,
                123,
                196,
                144,
                347,
                269,
                285,
                192,
                202,
                48
              ],
              "nuisance_validation_trials": [
                21,
                87,
                136,
                166,
                304,
                311,
                188,
                306,
                199,
                155,
                20,
                293,
                231,
                320,
                102,
                331,
                139,
                5,
                85,
                117,
                12,
                276,
                230,
                185,
                58,
                214,
                171,
                91,
                77,
                33,
                365,
                182,
                45,
                212,
                143
              ],
              "selection_train_trials": [
                294,
                369,
                242,
                57,
                175,
                163,
                303,
                152,
                249,
                35,
                220,
                7,
                372,
                70,
                355,
                14,
                38,
                100,
                207,
                134,
                205,
                336,
                247,
                59,
                186,
                357,
                192,
                108,
                30,
                17,
                202,
                159,
                63,
                104,
                3,
                0,
                123,
                164,
                272,
                6,
                358,
                350,
                196,
                4,
                280,
                106,
                121,
                211,
                174,
                307,
                347,
                135,
                151,
                156,
                89,
                354,
                203,
                75,
                322,
                27,
                120,
                78,
                353,
                179,
                269,
                132,
                261,
                318,
                255,
                93,
                270,
                68,
                309,
                65,
                36,
                345,
                302,
                72,
                147,
                165,
                290,
                133,
                114,
                344,
                278,
                49,
                332,
                368,
                286,
                167,
                329,
                267,
                144,
                48,
                223,
                343,
                142,
                313,
                97,
                291,
                62,
                263,
                103,
                8,
                187,
                129,
                337,
                74,
                340,
                41,
                319,
                217
              ],
              "selection_validation_trials": [
                52,
                84,
                80,
                23,
                287,
                34,
                254,
                348,
                237,
                208,
                288,
                216,
                29,
                109,
                259,
                367,
                252,
                169,
                16,
                168,
                285,
                283,
                94,
                24,
                66,
                10,
                95,
                183
              ],
              "context_alpha": 100.0,
              "residualizer_alpha": 1000.0
            },
            {
              "fold": 4,
              "nuisance_train_trials": [
                8,
                10,
                216,
                30,
                66,
                21,
                340,
                49,
                87,
                220,
                186,
                14,
                187,
                62,
                94,
                136,
                166,
                95,
                142,
                72,
                336,
                304,
                167,
                283,
                164,
                332,
                27,
                294,
                78,
                159,
                151,
                350,
                242,
                311,
                368,
                168,
                337,
                174,
                188,
                306,
                270,
                165,
                199,
                302,
                134,
                183,
                259,
                24,
                208,
                207,
                103,
                34,
                291,
                84,
                41,
                155,
                20,
                290,
                293,
                231,
                367,
                254,
                320,
                59,
                102,
                353,
                355,
                163,
                331,
                139,
                5,
                133,
                108,
                85,
                345,
                117,
                23,
                263,
                288,
                97,
                12,
                286,
                175,
                276,
                120,
                3,
                249,
                267,
                152,
                230,
                185,
                58,
                121,
                369,
                214,
                132,
                252,
                171,
                114,
                217,
                287,
                106,
                319,
                280,
                223,
                91,
                372,
                36,
                313,
                77,
                205,
                272,
                33,
                278,
                343,
                303,
                75,
                344,
                89,
                365,
                182,
                0,
                68,
                7,
                45,
                104,
                74,
                212,
                354,
                52,
                123,
                196,
                144,
                347,
                269,
                143,
                285,
                192,
                202,
                48
              ],
              "nuisance_validation_trials": [
                29,
                135,
                307,
                261,
                70,
                4,
                169,
                147,
                179,
                318,
                57,
                322,
                358,
                211,
                80,
                309,
                6,
                247,
                65,
                357,
                35,
                17,
                255,
                63,
                203,
                329,
                93,
                38,
                156,
                109,
                129,
                348,
                16,
                100,
                237
              ],
              "selection_train_trials": [
                214,
                280,
                311,
                8,
                286,
                33,
                319,
                344,
                0,
                75,
                103,
                136,
                142,
                14,
                27,
                143,
                24,
                254,
                294,
                159,
                208,
                186,
                368,
                30,
                306,
                313,
                183,
                164,
                166,
                287,
                365,
                269,
                288,
                36,
                87,
                132,
                185,
                21,
                230,
                133,
                343,
                293,
                151,
                231,
                205,
                49,
                354,
                187,
                155,
                223,
                290,
                72,
                337,
                212,
                303,
                291,
                66,
                134,
                174,
                41,
                5,
                121,
                272,
                217,
                91,
                367,
                104,
                59,
                48,
                139,
                252,
                3,
                220,
                372,
                12,
                270,
                171,
                196,
                340,
                207,
                108,
                117,
                188,
                353,
                106,
                165,
                259,
                97,
                345,
                84,
                369,
                283,
                85,
                304,
                10,
                120,
                242,
                355,
                202,
                216,
                152,
                144,
                89,
                267,
                95,
                167,
                285,
                276,
                175,
                77,
                20,
                58
              ],
              "selection_validation_trials": [
                34,
                68,
                78,
                278,
                320,
                331,
                23,
                182,
                123,
                350,
                62,
                302,
                7,
                94,
                52,
                114,
                332,
                263,
                347,
                163,
                74,
                192,
                249,
                199,
                168,
                45,
                102,
                336
              ],
              "context_alpha": 0.1,
              "residualizer_alpha": 10000.0
            }
          ],
          "train_x_sha256": "dfbf5655e69577a78be80f2fa300614641c17cc6d6e0229a162aa496aed17520",
          "train_y_sha256": "e671d7a4f2ff6d83279e62b2370d60865df849d9bfa9b28b181170115451c76c",
          "train_context_prediction_sha256": "b5c5c70745460cc8b37a5f9403b9b2d6044588f62047006c8415625bfb1c9fb1",
          "train_neural_prediction_sha256": "a3915645b6c50163cb323df1088508aee3e437287f2ac5565f0cabc6c21ae3a5",
          "condition_coverage_rule": "max(ceil(0.20*n), n_conditions) when stratifiable"
        },
        {
          "fold": 2,
          "training_trials": [
            8,
            250,
            364,
            216,
            29,
            30,
            135,
            21,
            314,
            307,
            87,
            220,
            209,
            261,
            186,
            14,
            70,
            128,
            62,
            9,
            67,
            166,
            95,
            142,
            72,
            363,
            81,
            336,
            164,
            31,
            224,
            27,
            294,
            158,
            180,
            292,
            151,
            116,
            181,
            311,
            248,
            318,
            57,
            174,
            188,
            270,
            346,
            170,
            122,
            211,
            18,
            80,
            134,
            177,
            309,
            24,
            208,
            207,
            103,
            291,
            11,
            84,
            20,
            290,
            127,
            141,
            90,
            367,
            254,
            222,
            137,
            107,
            355,
            65,
            163,
            154,
            139,
            360,
            328,
            160,
            236,
            219,
            241,
            108,
            345,
            335,
            76,
            289,
            357,
            327,
            23,
            204,
            229,
            263,
            83,
            284,
            194,
            1,
            255,
            63,
            120,
            61,
            329,
            267,
            152,
            374,
            38,
            215,
            118,
            132,
            119,
            252,
            114,
            217,
            153,
            244,
            99,
            342,
            43,
            218,
            300,
            226,
            280,
            193,
            352,
            371,
            36,
            310,
            77,
            205,
            272,
            126,
            40,
            26,
            71,
            258,
            129,
            348,
            344,
            326,
            89,
            16,
            268,
            0,
            228,
            68,
            7,
            45,
            104,
            15,
            74,
            212,
            354,
            96,
            52,
            362,
            50,
            79,
            25,
            237,
            260,
            123,
            324,
            42,
            197,
            144,
            150,
            245,
            192,
            202,
            325,
            351,
            48,
            235,
            312
          ],
          "validation_trials": [
            10,
            66,
            340,
            49,
            187,
            94,
            136,
            4,
            169,
            304,
            167,
            283,
            332,
            78,
            159,
            350,
            147,
            242,
            368,
            179,
            168,
            337,
            306,
            322,
            165,
            199,
            358,
            302,
            183,
            259,
            34,
            41,
            155,
            293,
            231,
            320,
            59,
            102,
            353,
            6,
            247,
            331,
            5,
            133,
            85,
            117,
            35,
            288,
            97,
            12,
            286,
            175,
            17,
            276,
            3,
            203,
            249,
            230,
            185,
            93,
            58,
            121,
            369,
            214,
            171,
            287,
            106,
            319,
            223,
            91,
            372,
            313,
            33,
            278,
            156,
            109,
            343,
            303,
            75,
            365,
            182,
            100,
            196,
            347,
            269,
            143,
            285
          ],
          "nuisance_crossfit_seed": 20262228,
          "final_nuisance_selection_seed": 20262278,
          "final_nuisance_selection_train": [
            357,
            292,
            202,
            348,
            193,
            160,
            364,
            15,
            208,
            207,
            290,
            362,
            163,
            63,
            291,
            188,
            30,
            45,
            62,
            18,
            280,
            8,
            132,
            236,
            38,
            90,
            57,
            267,
            351,
            142,
            174,
            367,
            9,
            360,
            237,
            135,
            229,
            79,
            336,
            40,
            307,
            252,
            309,
            77,
            26,
            314,
            14,
            25,
            116,
            108,
            122,
            166,
            0,
            260,
            27,
            324,
            48,
            67,
            250,
            72,
            220,
            254,
            228,
            164,
            119,
            371,
            355,
            270,
            177,
            29,
            114,
            197,
            248,
            118,
            312,
            89,
            212,
            153,
            83,
            123,
            11,
            152,
            354,
            127,
            76,
            7,
            71,
            310,
            244,
            194,
            363,
            263,
            255,
            215,
            104,
            87,
            16,
            84,
            24,
            241,
            284,
            103,
            36,
            21,
            137,
            50,
            31,
            120,
            329,
            272,
            219,
            345,
            258,
            61,
            154,
            80,
            327,
            226,
            65,
            70,
            268,
            192,
            342,
            96,
            68,
            245,
            186,
            335,
            126,
            128,
            328,
            217,
            170,
            300,
            261,
            20,
            151,
            74,
            344,
            235
          ],
          "final_nuisance_selection_validation": [
            346,
            144,
            129,
            224,
            318,
            42,
            134,
            326,
            311,
            1,
            158,
            141,
            374,
            99,
            23,
            43,
            204,
            352,
            139,
            52,
            222,
            95,
            107,
            205,
            218,
            209,
            216,
            294,
            81,
            150,
            180,
            211,
            289,
            181,
            325
          ],
          "context_alpha": 1.0,
          "residualizer_alpha": 1000.0,
          "nuisance_scopes": [
            {
              "fold": 0,
              "nuisance_train_trials": [
                8,
                216,
                29,
                30,
                135,
                314,
                307,
                87,
                220,
                209,
                261,
                14,
                70,
                128,
                62,
                9,
                67,
                166,
                95,
                142,
                363,
                81,
                336,
                31,
                27,
                158,
                180,
                292,
                151,
                116,
                181,
                311,
                248,
                318,
                174,
                188,
                270,
                346,
                170,
                122,
                211,
                18,
                134,
                309,
                24,
                208,
                207,
                103,
                291,
                11,
                20,
                141,
                90,
                367,
                254,
                222,
                137,
                107,
                355,
                65,
                154,
                139,
                360,
                328,
                160,
                236,
                219,
                241,
                108,
                345,
                76,
                357,
                327,
                23,
                263,
                83,
                194,
                255,
                63,
                120,
                61,
                329,
                267,
                152,
                374,
                215,
                118,
                132,
                119,
                252,
                153,
                244,
                99,
                342,
                43,
                218,
                300,
                280,
                193,
                352,
                36,
                77,
                272,
                126,
                40,
                26,
                71,
                258,
                129,
                348,
                344,
                326,
                89,
                16,
                268,
                0,
                228,
                68,
                7,
                45,
                104,
                15,
                74,
                354,
                52,
                362,
                50,
                79,
                25,
                260,
                123,
                324,
                42,
                197,
                245,
                202,
                325,
                351,
                48,
                235
              ],
              "nuisance_validation_trials": [
                250,
                364,
                21,
                186,
                72,
                164,
                224,
                294,
                57,
                80,
                177,
                84,
                290,
                127,
                163,
                335,
                289,
                204,
                229,
                284,
                1,
                38,
                114,
                217,
                226,
                371,
                310,
                205,
                212,
                96,
                237,
                144,
                150,
                192,
                312
              ],
              "selection_train_trials": [
                325,
                268,
                260,
                36,
                25,
                160,
                235,
                202,
                9,
                360,
                108,
                103,
                81,
                20,
                122,
                129,
                89,
                318,
                236,
                222,
                348,
                43,
                300,
                357,
                120,
                280,
                180,
                309,
                307,
                71,
                272,
                48,
                132,
                14,
                252,
                194,
                291,
                152,
                181,
                354,
                311,
                50,
                254,
                7,
                70,
                8,
                23,
                207,
                61,
                107,
                220,
                363,
                362,
                95,
                62,
                270,
                15,
                193,
                0,
                367,
                241,
                188,
                158,
                40,
                346,
                18,
                327,
                166,
                68,
                30,
                118,
                128,
                119,
                263,
                267,
                123,
                355,
                216,
                215,
                74,
                336,
                245,
                77,
                351,
                329,
                352,
                153,
                211,
                67,
                126,
                342,
                141,
                292,
                248,
                218,
                83,
                261,
                16,
                104,
                142,
                154,
                135,
                52,
                345,
                344,
                328,
                11,
                374,
                324,
                87,
                139,
                90
              ],
              "selection_validation_trials": [
                208,
                31,
                151,
                24,
                255,
                99,
                228,
                26,
                65,
                63,
                244,
                29,
                174,
                209,
                197,
                326,
                134,
                42,
                314,
                170,
                76,
                116,
                258,
                137,
                45,
                27,
                219,
                79
              ],
              "context_alpha": 1.0,
              "residualizer_alpha": 1000.0
            },
            {
              "fold": 1,
              "nuisance_train_trials": [
                250,
                364,
                29,
                30,
                135,
                21,
                314,
                307,
                87,
                209,
                261,
                186,
                14,
                70,
                128,
                62,
                9,
                67,
                166,
                95,
                142,
                72,
                363,
                336,
                164,
                31,
                224,
                294,
                158,
                180,
                292,
                151,
                181,
                248,
                318,
                57,
                188,
                270,
                346,
                122,
                211,
                18,
                80,
                177,
                24,
                208,
                207,
                103,
                291,
                11,
                84,
                290,
                127,
                141,
                90,
                254,
                222,
                137,
                355,
                163,
                154,
                360,
                328,
                160,
                219,
                108,
                345,
                335,
                289,
                357,
                327,
                23,
                204,
                229,
                263,
                83,
                284,
                194,
                1,
                255,
                63,
                120,
                329,
                267,
                152,
                38,
                215,
                118,
                132,
                119,
                252,
                114,
                217,
                153,
                244,
                342,
                218,
                300,
                226,
                280,
                193,
                352,
                371,
                36,
                310,
                205,
                272,
                126,
                26,
                258,
                129,
                348,
                344,
                326,
                16,
                268,
                0,
                228,
                68,
                7,
                104,
                15,
                212,
                354,
                96,
                52,
                362,
                50,
                25,
                237,
                123,
                324,
                197,
                144,
                150,
                245,
                192,
                202,
                325,
                312
              ],
              "nuisance_validation_trials": [
                8,
                216,
                220,
                81,
                27,
                116,
                311,
                174,
                170,
                134,
                309,
                20,
                367,
                107,
                65,
                139,
                236,
                241,
                76,
                61,
                374,
                99,
                43,
                77,
                40,
                71,
                89,
                45,
                74,
                79,
                260,
                42,
                351,
                48,
                235
              ],
              "selection_train_trials": [
                291,
                346,
                263,
                310,
                9,
                371,
                62,
                180,
                211,
                11,
                335,
                0,
                83,
                194,
                326,
                342,
                154,
                87,
                218,
                57,
                289,
                215,
                324,
                96,
                23,
                348,
                354,
                119,
                336,
                280,
                188,
                207,
                312,
                329,
                217,
                24,
                363,
                95,
                255,
                292,
                158,
                248,
                224,
                152,
                193,
                128,
                258,
                352,
                72,
                205,
                160,
                219,
                290,
                151,
                135,
                314,
                68,
                204,
                186,
                254,
                118,
                126,
                294,
                250,
                15,
                300,
                197,
                90,
                63,
                328,
                357,
                25,
                212,
                7,
                163,
                123,
                202,
                142,
                261,
                38,
                144,
                30,
                70,
                208,
                114,
                244,
                284,
                237,
                153,
                52,
                226,
                177,
                141,
                245,
                318,
                129,
                18,
                252,
                103,
                345,
                267,
                14,
                127,
                344,
                164,
                229,
                307,
                16,
                228,
                181,
                355,
                26
              ],
              "selection_validation_trials": [
                209,
                1,
                120,
                132,
                29,
                36,
                360,
                67,
                327,
                268,
                364,
                137,
                272,
                80,
                222,
                270,
                122,
                31,
                325,
                192,
                21,
                150,
                362,
                50,
                108,
                166,
                104,
                84
              ],
              "context_alpha": 100.0,
              "residualizer_alpha": 1000.0
            },
            {
              "fold": 2,
              "nuisance_train_trials": [
                8,
                250,
                364,
                216,
                29,
                135,
                21,
                314,
                307,
                87,
                220,
                209,
                186,
                14,
                70,
                128,
                62,
                9,
                67,
                166,
                72,
                363,
                81,
                336,
                164,
                31,
                224,
                27,
                294,
                158,
                180,
                292,
                151,
                116,
                311,
                248,
                318,
                57,
                174,
                188,
                270,
                346,
                170,
                18,
                80,
                134,
                177,
                309,
                24,
                208,
                207,
                84,
                20,
                290,
                127,
                90,
                367,
                254,
                137,
                107,
                355,
                65,
                163,
                139,
                360,
                160,
                236,
                241,
                108,
                345,
                335,
                76,
                289,
                327,
                204,
                229,
                83,
                284,
                194,
                1,
                255,
                120,
                61,
                329,
                267,
                152,
                374,
                38,
                118,
                132,
                252,
                114,
                217,
                153,
                244,
                99,
                342,
                43,
                226,
                193,
                352,
                371,
                310,
                77,
                205,
                272,
                40,
                26,
                71,
                258,
                129,
                348,
                344,
                89,
                16,
                268,
                68,
                7,
                45,
                15,
                74,
                212,
                354,
                96,
                362,
                50,
                79,
                25,
                237,
                260,
                324,
                42,
                144,
                150,
                245,
                192,
                351,
                48,
                235,
                312
              ],
              "nuisance_validation_trials": [
                30,
                261,
                95,
                142,
                181,
                122,
                211,
                103,
                291,
                11,
                141,
                222,
                154,
                328,
                219,
                357,
                23,
                263,
                63,
                215,
                119,
                218,
                300,
                280,
                36,
                126,
                326,
                0,
                228,
                104,
                52,
                123,
                197,
                202,
                325
              ],
              "selection_train_trials": [
                311,
                31,
                72,
                241,
                16,
                289,
                20,
                310,
                216,
                174,
                220,
                318,
                87,
                114,
                25,
                367,
                99,
                89,
                70,
                26,
                127,
                68,
                150,
                74,
                245,
                364,
                312,
                135,
                24,
                80,
                139,
                374,
                345,
                226,
                193,
                118,
                57,
                348,
                120,
                107,
                248,
                129,
                336,
                90,
                272,
                1,
                27,
                209,
                76,
                208,
                134,
                235,
                352,
                371,
                207,
                194,
                250,
                292,
                354,
                314,
                252,
                335,
                163,
                205,
                186,
                108,
                81,
                153,
                362,
                351,
                309,
                192,
                116,
                18,
                260,
                363,
                180,
                7,
                40,
                212,
                8,
                38,
                29,
                290,
                255,
                50,
                21,
                45,
                188,
                144,
                254,
                152,
                128,
                71,
                158,
                342,
                237,
                15,
                132,
                327,
                346,
                84,
                244,
                83,
                217,
                160,
                151,
                96,
                65,
                79,
                267,
                48
              ],
              "selection_validation_trials": [
                177,
                14,
                324,
                77,
                61,
                355,
                329,
                224,
                258,
                344,
                42,
                67,
                166,
                294,
                270,
                268,
                284,
                360,
                164,
                62,
                204,
                307,
                9,
                137,
                229,
                236,
                170,
                43
              ],
              "context_alpha": 0.1,
              "residualizer_alpha": 1000.0
            },
            {
              "fold": 3,
              "nuisance_train_trials": [
                8,
                250,
                364,
                216,
                29,
                30,
                21,
                307,
                220,
                261,
                186,
                128,
                62,
                166,
                95,
                142,
                72,
                363,
                81,
                336,
                164,
                31,
                224,
                27,
                294,
                158,
                292,
                151,
                116,
                181,
                311,
                57,
                174,
                170,
                122,
                211,
                18,
                80,
                134,
                177,
                309,
                24,
                208,
                207,
                103,
                291,
                11,
                84,
                20,
                290,
                127,
                141,
                367,
                222,
                107,
                355,
                65,
                163,
                154,
                139,
                360,
                328,
                236,
                219,
                241,
                108,
                345,
                335,
                76,
                289,
                357,
                23,
                204,
                229,
                263,
                284,
                1,
                255,
                63,
                61,
                267,
                374,
                38,
                215,
                132,
                119,
                252,
                114,
                217,
                153,
                244,
                99,
                342,
                43,
                218,
                300,
                226,
                280,
                193,
                352,
                371,
                36,
                310,
                77,
                205,
                126,
                40,
                71,
                129,
                326,
                89,
                268,
                0,
                228,
                7,
                45,
                104,
                15,
                74,
                212,
                354,
                96,
                52,
                50,
                79,
                237,
                260,
                123,
                324,
                42,
                197,
                144,
                150,
                192,
                202,
                325,
                351,
                48,
                235,
                312
              ],
              "nuisance_validation_trials": [
                135,
                314,
                87,
                209,
                14,
                70,
                9,
                67,
                180,
                248,
                318,
                188,
                270,
                346,
                90,
                254,
                137,
                160,
                327,
                83,
                194,
                120,
                329,
                152,
                118,
                272,
                26,
                258,
                348,
                344,
                16,
                68,
                362,
                25,
                245
              ],
              "selection_train_trials": [
                335,
                367,
                267,
                142,
                290,
                119,
                250,
                177,
                364,
                20,
                74,
                311,
                166,
                181,
                328,
                81,
                128,
                122,
                186,
                72,
                193,
                63,
                309,
                215,
                371,
                108,
                300,
                255,
                197,
                127,
                336,
                107,
                158,
                261,
                84,
                24,
                216,
                144,
                99,
                252,
                345,
                0,
                355,
                352,
                207,
                360,
                30,
                326,
                129,
                289,
                268,
                226,
                31,
                170,
                357,
                77,
                11,
                139,
                212,
                96,
                192,
                211,
                123,
                126,
                42,
                71,
                23,
                61,
                18,
                224,
                163,
                310,
                76,
                52,
                229,
                21,
                219,
                38,
                244,
                150,
                325,
                284,
                351,
                62,
                208,
                292,
                204,
                134,
                280,
                202,
                154,
                174,
                205,
                291,
                89,
                116,
                95,
                307,
                104,
                374,
                141,
                220,
                15,
                228,
                48,
                236,
                36,
                27,
                7,
                237,
                354,
                217
              ],
              "selection_validation_trials": [
                40,
                114,
                151,
                1,
                50,
                222,
                218,
                312,
                132,
                57,
                29,
                260,
                324,
                241,
                235,
                153,
                164,
                8,
                103,
                45,
                79,
                80,
                363,
                263,
                65,
                294,
                342,
                43
              ],
              "context_alpha": 1000.0,
              "residualizer_alpha": 1000.0
            },
            {
              "fold": 4,
              "nuisance_train_trials": [
                8,
                250,
                364,
                216,
                30,
                135,
                21,
                314,
                87,
                220,
                209,
                261,
                186,
                14,
                70,
                9,
                67,
                95,
                142,
                72,
                81,
                164,
                224,
                27,
                294,
                180,
                116,
                181,
                311,
                248,
                318,
                57,
                174,
                188,
                270,
                346,
                170,
                122,
                211,
                80,
                134,
                177,
                309,
                103,
                291,
                11,
                84,
                20,
                290,
                127,
                141,
                90,
                367,
                254,
                222,
                137,
                107,
                65,
                163,
                154,
                139,
                328,
                160,
                236,
                219,
                241,
                335,
                76,
                289,
                357,
                327,
                23,
                204,
                229,
                263,
                83,
                284,
                194,
                1,
                63,
                120,
                61,
                329,
                152,
                374,
                38,
                215,
                118,
                119,
                114,
                217,
                99,
                43,
                218,
                300,
                226,
                280,
                371,
                36,
                310,
                77,
                205,
                272,
                126,
                40,
                26,
                71,
                258,
                348,
                344,
                326,
                89,
                16,
                0,
                228,
                68,
                45,
                104,
                74,
                212,
                96,
                52,
                362,
                79,
                25,
                237,
                260,
                123,
                42,
                197,
                144,
                150,
                245,
                192,
                202,
                325,
                351,
                48,
                235,
                312
              ],
              "nuisance_validation_trials": [
                29,
                307,
                128,
                62,
                166,
                363,
                336,
                31,
                158,
                292,
                151,
                18,
                24,
                208,
                207,
                355,
                360,
                108,
                345,
                255,
                267,
                132,
                252,
                153,
                244,
                342,
                193,
                352,
                129,
                268,
                7,
                15,
                354,
                50,
                324
              ],
              "selection_train_trials": [
                311,
                30,
                135,
                99,
                63,
                122,
                202,
                250,
                222,
                192,
                65,
                134,
                209,
                104,
                312,
                212,
                57,
                294,
                90,
                11,
                258,
                27,
                76,
                84,
                300,
                16,
                328,
                142,
                123,
                81,
                188,
                154,
                310,
                71,
                152,
                14,
                374,
                216,
                127,
                52,
                72,
                218,
                344,
                87,
                38,
                362,
                290,
                261,
                272,
                237,
                224,
                177,
                260,
                229,
                197,
                291,
                226,
                204,
                245,
                74,
                348,
                118,
                163,
                83,
                107,
                141,
                126,
                194,
                367,
                80,
                25,
                314,
                219,
                1,
                228,
                351,
                346,
                263,
                79,
                170,
                43,
                270,
                254,
                289,
                160,
                284,
                42,
                36,
                371,
                164,
                150,
                20,
                215,
                114,
                205,
                9,
                67,
                120,
                241,
                0,
                89,
                48,
                45,
                21,
                248,
                61,
                77,
                280,
                325,
                116,
                68,
                309
              ],
              "selection_validation_trials": [
                318,
                26,
                70,
                220,
                144,
                364,
                186,
                180,
                103,
                236,
                357,
                211,
                181,
                235,
                8,
                40,
                174,
                327,
                137,
                335,
                326,
                96,
                23,
                95,
                119,
                329,
                217,
                139
              ],
              "context_alpha": 0.1,
              "residualizer_alpha": 1000.0
            }
          ],
          "train_x_sha256": "4c7957493b9b9f7e7aa2cdaa09c8ad2dea9601cf292381916c2c9cfae8118839",
          "train_y_sha256": "005015c5875eb461f15c89c9c274a99df3d2f8afc660691b3e19602daeec473f",
          "train_context_prediction_sha256": "d08e794265835b63d284bdf244afc008e619b3fb9f453f6ba2a03b4b359840d5",
          "train_neural_prediction_sha256": "f01684d21c8d8b674364f8289a4222ee20e9ad864e92ade778ad390a431783c5",
          "condition_coverage_rule": "max(ceil(0.20*n), n_conditions) when stratifiable"
        }
      ],
      "learner": "linear",
      "outer_training_trials": [
        8,
        10,
        250,
        364,
        216,
        29,
        30,
        66,
        135,
        21,
        314,
        340,
        307,
        49,
        87,
        220,
        209,
        261,
        186,
        14,
        70,
        187,
        128,
        62,
        9,
        94,
        136,
        67,
        166,
        95,
        142,
        4,
        169,
        72,
        363,
        81,
        336,
        304,
        167,
        283,
        164,
        31,
        224,
        332,
        27,
        294,
        78,
        158,
        159,
        180,
        292,
        151,
        116,
        181,
        350,
        147,
        242,
        311,
        368,
        179,
        248,
        318,
        168,
        337,
        57,
        174,
        188,
        306,
        270,
        322,
        346,
        165,
        199,
        170,
        358,
        122,
        211,
        302,
        18,
        80,
        134,
        183,
        177,
        309,
        259,
        24,
        208,
        207,
        103,
        34,
        291,
        11,
        84,
        41,
        155,
        20,
        290,
        127,
        293,
        141,
        231,
        90,
        367,
        254,
        320,
        59,
        222,
        102,
        353,
        137,
        107,
        355,
        6,
        247,
        65,
        163,
        331,
        154,
        139,
        360,
        328,
        160,
        5,
        133,
        236,
        219,
        241,
        108,
        85,
        345,
        335,
        117,
        76,
        289,
        357,
        35,
        327,
        23,
        204,
        229,
        263,
        288,
        83,
        284,
        97,
        194,
        12,
        286,
        175,
        17,
        276,
        1,
        255,
        63,
        120,
        3,
        203,
        249,
        61,
        329,
        267,
        152,
        374,
        230,
        185,
        93,
        58,
        121,
        369,
        38,
        215,
        118,
        214,
        132,
        119,
        252,
        171,
        114,
        217,
        153,
        244,
        99,
        287,
        106,
        342,
        319,
        43,
        218,
        300,
        226,
        280,
        223,
        193,
        91,
        352,
        372,
        371,
        36,
        310,
        313,
        77,
        205,
        272,
        126,
        40,
        33,
        278,
        26,
        156,
        71,
        109,
        343,
        303,
        75,
        258,
        129,
        348,
        344,
        326,
        89,
        365,
        182,
        16,
        268,
        100,
        0,
        228,
        68,
        7,
        45,
        104,
        15,
        74,
        212,
        354,
        96,
        52,
        362,
        50,
        79,
        25,
        237,
        260,
        123,
        324,
        196,
        42,
        197,
        144,
        347,
        269,
        150,
        143,
        285,
        245,
        192,
        202,
        325,
        351,
        48,
        235,
        312
      ],
      "outer_test_trials": [
        317,
        366,
        338,
        213,
        333,
        243,
        69,
        124,
        28,
        60,
        32,
        189,
        161,
        233,
        131,
        2,
        101,
        198,
        330,
        308,
        262,
        54,
        44,
        146,
        275,
        148,
        316,
        265,
        210,
        246,
        88,
        225,
        321,
        112,
        184,
        173,
        373,
        37,
        191,
        51,
        295,
        273,
        195,
        47,
        82,
        162,
        339,
        22,
        110,
        279,
        274,
        240,
        221,
        297,
        361,
        298,
        125,
        19,
        111,
        232,
        115,
        315,
        323,
        172,
        251,
        296,
        257,
        113,
        64,
        53,
        92,
        299,
        266,
        130,
        277,
        55,
        370,
        176,
        356,
        200,
        138,
        239,
        56,
        145,
        73,
        281,
        178,
        190,
        234,
        349,
        140,
        98,
        149,
        227,
        253,
        305,
        271,
        341,
        238,
        46,
        359,
        334,
        105,
        39,
        157,
        13,
        206,
        301,
        86,
        264,
        282,
        201,
        256
      ]
    }
  ]
}
```
