## Supplementary material for "Motor cortical signals predict finger velocity beyond task geometry": Source data and analysis code: 2824f60e4234a6c3.json

```
{
  "job": {
    "id": "2824f60e4234a6c3",
    "config": {
      "dataset": "LINK",
      "group": "development",
      "model": "linear",
      "seed": 20260727,
      "context_mode": "geometry_tensor",
      "file": "sub-Monkey-N_ses-20220415_obj-1ro3kfu_ecephys.nwb",
      "signal": "ThresholdCrossings",
      "date": "2022-04-15",
      "task": "CO"
    },
    "bootstrap": 500,
    "permutations": 0,
    "references": [
      {
        "table": "primary_analysis/link_fully_nested_metrics.csv",
        "row": 79
      }
    ]
  },
  "code_sha256": "f521cbb9b7859ea5fefbac7eda12229d833abbeed7b51b6263a70b840a98c21f",
  "elapsed_seconds": 12.001798541052267,
  "metrics": {
    "context_r2": 0.5465530999810051,
    "exact_r2": 0.5684310152334554,
    "exact_gain": 0.021877914729958606,
    "replacement_gain": -0.018333943894001392,
    "self_replacement_max_abs_error": 0.0,
    "context_mse": 0.00014197229314162607,
    "exact_mse": 0.00013512241105528163,
    "replacement_mse": 0.00014771257302669178,
    "context_rmse": 0.011915212677146224,
    "exact_rmse": 0.011624216578130401,
    "replacement_rmse": 0.012153706143670406,
    "normalized_context_rmse": 0.6733846517330986,
    "normalized_exact_rmse": 0.6569390949393619,
    "mse_reduction_percent": 4.824802033387783,
    "component_context_rmse": [
      0.01428871100551258,
      0.008931815273738935
    ],
    "component_exact_rmse": [
      0.013984820644971393,
      0.008641158119057047
    ],
    "component_replacement_rmse": [
      0.01450956203890308,
      0.009213997801855944
    ],
    "component_exact_gain": [
      0.021641556533376984,
      0.022287377869593023
    ],
    "exact_gain_ci_low": 0.012998709009154584,
    "exact_gain_ci_high": 0.03183183231665763,
    "train_trials": 262,
    "test_trials": 113,
    "final_context_alpha": 0.1,
    "final_residualizer_alpha": 100.0,
    "innovation_alpha": 10000.0,
    "crossfit_folds": 5,
    "eligible_sources_min": 6,
    "eligible_sources_median": 18.0,
    "source_reuse_max": 4,
    "source_reuse_median_nonzero": 1.0,
    "replacement_distance_mean": 0.026173315488792495,
    "replacement_distance_median": 0.0029990753876921812,
    "replacement_penalty_distance_spearman": 0.1836413018684443,
    "permutation_gain_mean": null,
    "permutation_gain_low": null,
    "permutation_gain_high": null,
    "permutation_gains": [],
    "train_indices": [
      258,
      165,
      149,
      31,
      261,
      63,
      264,
      225,
      162,
      374,
      154,
      12,
      64,
      7,
      296,
      9,
      239,
      15,
      351,
      363,
      342,
      8,
      322,
      346,
      183,
      73,
      0,
      292,
      373,
      352,
      205,
      72,
      43,
      262,
      29,
      71,
      65,
      299,
      147,
      14,
      211,
      197,
      39,
      305,
      57,
      145,
      75,
      266,
      171,
      98,
      191,
      78,
      67,
      330,
      156,
      25,
      332,
      320,
      289,
      95,
      231,
      173,
      114,
      117,
      94,
      136,
      80,
      366,
      194,
      50,
      340,
      249,
      55,
      51,
      244,
      89,
      271,
      124,
      185,
      367,
      184,
      4,
      58,
      213,
      141,
      90,
      60,
      235,
      131,
      148,
      160,
      223,
      276,
      66,
      216,
      317,
      49,
      217,
      224,
      111,
      283,
      286,
      329,
      272,
      323,
      354,
      155,
      212,
      40,
      293,
      130,
      227,
      187,
      175,
      291,
      241,
      365,
      110,
      324,
      221,
      204,
      193,
      163,
      37,
      146,
      161,
      210,
      138,
      178,
      122,
      273,
      218,
      370,
      166,
      232,
      248,
      153,
      10,
      245,
      11,
      86,
      278,
      107,
      190,
      270,
      240,
      222,
      253,
      103,
      150,
      81,
      158,
      169,
      52,
      242,
      109,
      252,
      108,
      106,
      116,
      3,
      180,
      179,
      206,
      113,
      254,
      79,
      290,
      196,
      347,
      339,
      280,
      208,
      151,
      128,
      168,
      360,
      251,
      255,
      112,
      189,
      302,
      123,
      336,
      355,
      274,
      256,
      105,
      38,
      96,
      319,
      30,
      17,
      334,
      201,
      181,
      120,
      348,
      91,
      133,
      335,
      76,
      220,
      294,
      61,
      36,
      157,
      93,
      359,
      358,
      250,
      195,
      279,
      192,
      357,
      356,
      1,
      182,
      310,
      35,
      303,
      139,
      308,
      260,
      364,
      313,
      230,
      345,
      199,
      267,
      315,
      126,
      62,
      275,
      202,
      311,
      101,
      20,
      119,
      337,
      21,
      349,
      333,
      228,
      327,
      88,
      297,
      121,
      186,
      102,
      28,
      2,
      233,
      234,
      5,
      203,
      306,
      257,
      170,
      18,
      54,
      229
    ],
    "test_indices": [
      27,
      219,
      237,
      200,
      83,
      134,
      236,
      59,
      132,
      226,
      104,
      282,
      300,
      46,
      100,
      26,
      23,
      259,
      307,
      125,
      325,
      69,
      295,
      142,
      85,
      298,
      268,
      176,
      177,
      140,
      87,
      326,
      188,
      214,
      281,
      45,
      309,
      127,
      34,
      92,
      115,
      16,
      56,
      371,
      167,
      304,
      246,
      84,
      328,
      164,
      99,
      144,
      243,
      321,
      372,
      152,
      215,
      32,
      118,
      269,
      301,
      129,
      82,
      341,
      13,
      19,
      353,
      284,
      135,
      207,
      68,
      159,
      265,
      24,
      318,
      285,
      33,
      247,
      137,
      74,
      344,
      97,
      312,
      143,
      288,
      263,
      6,
      361,
      277,
      209,
      362,
      369,
      314,
      172,
      22,
      350,
      47,
      41,
      331,
      48,
      77,
      174,
      44,
      53,
      368,
      316,
      70,
      343,
      238,
      338,
      287,
      198,
      42
    ],
    "replacement_sources": [
      371,
      135,
      53,
      174,
      325,
      34,
      6,
      115,
      164,
      172,
      44,
      318,
      144,
      56,
      350,
      74,
      219,
      307,
      247,
      369,
      83,
      33,
      265,
      152,
      99,
      68,
      362,
      140,
      371,
      298,
      207,
      84,
      26,
      312,
      307,
      41,
      209,
      45,
      134,
      44,
      59,
      316,
      46,
      27,
      309,
      152,
      24,
      326,
      326,
      132,
      85,
      300,
      247,
      99,
      70,
      304,
      143,
      238,
      48,
      45,
      87,
      371,
      46,
      115,
      331,
      371,
      215,
      48,
      219,
      87,
      298,
      361,
      295,
      246,
      282,
      33,
      285,
      307,
      41,
      368,
      350,
      19,
      32,
      215,
      372,
      331,
      236,
      159,
      237,
      309,
      268,
      125,
      34,
      226,
      226,
      100,
      53,
      137,
      263,
      118,
      277,
      200,
      92,
      237,
      74,
      372,
      132,
      298,
      32,
      16,
      69,
      144,
      56
    ],
    "fold_scopes": [
      {
        "fold": 0,
        "nuisance_train_trials": [
          258,
          165,
          149,
          31,
          63,
          264,
          162,
          154,
          12,
          7,
          296,
          9,
          239,
          15,
          351,
          342,
          8,
          322,
          346,
          183,
          73,
          0,
          373,
          352,
          205,
          72,
          43,
          262,
          29,
          65,
          299,
          147,
          14,
          211,
          197,
          305,
          57,
          145,
          266,
          191,
          78,
          330,
          156,
          25,
          320,
          95,
          231,
          114,
          117,
          94,
          136,
          366,
          194,
          50,
          340,
          51,
          244,
          89,
          271,
          124,
          185,
          367,
          184,
          4,
          58,
          213,
          141,
          90,
          235,
          160,
          223,
          276,
          216,
          317,
          49,
          217,
          224,
          111,
          286,
          329,
          272,
          323,
          354,
          212,
          40,
          293,
          130,
          227,
          187,
          291,
          241,
          365,
          110,
          324,
          221,
          204,
          193,
          163,
          37,
          146,
          161,
          210,
          138,
          178,
          122,
          273,
          218,
          370,
          166,
          232,
          248,
          153,
          10,
          245,
          11,
          86,
          278,
          107,
          240,
          222,
          253,
          81,
          52,
          242,
          252,
          108,
          116,
          3,
          180,
          179,
          206,
          113,
          254,
          196,
          347,
          339,
          280,
          151,
          128,
          168,
          360,
          251,
          112,
          189,
          302,
          336,
          355,
          256,
          105,
          38,
          96,
          17,
          334,
          201,
          181,
          120,
          348,
          91,
          133,
          335,
          76,
          220,
          294,
          61,
          36,
          157,
          93,
          250,
          195,
          279,
          192,
          357,
          310,
          35,
          303,
          139,
          260,
          364,
          313,
          230,
          345,
          199,
          267,
          315,
          126,
          62,
          275,
          202,
          101,
          20,
          119,
          21,
          333,
          228,
          327,
          88,
          297,
          186,
          102,
          28,
          2,
          233,
          234,
          203,
          257,
          170,
          18,
          54,
          229
        ],
        "nuisance_validation_trials": [
          261,
          225,
          374,
          64,
          363,
          292,
          71,
          39,
          75,
          171,
          98,
          67,
          332,
          289,
          173,
          80,
          249,
          55,
          60,
          131,
          148,
          66,
          283,
          155,
          175,
          190,
          270,
          103,
          150,
          158,
          169,
          109,
          106,
          79,
          290,
          208,
          255,
          123,
          274,
          319,
          30,
          359,
          358,
          356,
          1,
          182,
          308,
          311,
          337,
          349,
          121,
          5,
          306
        ],
        "selection_train_trials": [
          191,
          130,
          170,
          347,
          29,
          114,
          139,
          124,
          62,
          264,
          256,
          141,
          3,
          189,
          303,
          340,
          28,
          31,
          126,
          250,
          192,
          133,
          367,
          138,
          58,
          57,
          324,
          157,
          38,
          227,
          253,
          181,
          252,
          54,
          202,
          153,
          330,
          339,
          204,
          364,
          61,
          2,
          73,
          119,
          275,
          107,
          96,
          196,
          65,
          348,
          166,
          160,
          193,
          89,
          272,
          206,
          248,
          216,
          102,
          352,
          179,
          273,
          185,
          43,
          101,
          320,
          218,
          8,
          199,
          40,
          291,
          186,
          373,
          244,
          50,
          223,
          360,
          14,
          278,
          357,
          370,
          262,
          136,
          294,
          235,
          4,
          366,
          93,
          302,
          37,
          323,
          220,
          333,
          161,
          194,
          327,
          351,
          12,
          211,
          111,
          212,
          112,
          187,
          222,
          228,
          203,
          334,
          9,
          11,
          147,
          197,
          10,
          183,
          233,
          91,
          335,
          240,
          210,
          267,
          94,
          224,
          146,
          18,
          315,
          365,
          213,
          279,
          120,
          63,
          116,
          241,
          49,
          342,
          162,
          165,
          117,
          105,
          156,
          36,
          52,
          271,
          230,
          81,
          313,
          229,
          76,
          355,
          128,
          286,
          184,
          178,
          7,
          336,
          122,
          345,
          322,
          251,
          168,
          21,
          329,
          234,
          254,
          88,
          245,
          110,
          51,
          242
        ],
        "selection_validation_trials": [
          195,
          296,
          86,
          95,
          293,
          151,
          260,
          180,
          72,
          266,
          231,
          35,
          90,
          145,
          163,
          299,
          239,
          17,
          154,
          280,
          305,
          221,
          217,
          201,
          354,
          297,
          317,
          113,
          20,
          25,
          15,
          205,
          232,
          108,
          78,
          257,
          0,
          258,
          310,
          346,
          149,
          276
        ],
        "context_alpha": 0.1,
        "residualizer_alpha": 1000.0
      },
      {
        "fold": 1,
        "nuisance_train_trials": [
          258,
          165,
          149,
          31,
          261,
          63,
          264,
          225,
          374,
          154,
          64,
          296,
          9,
          239,
          351,
          363,
          342,
          8,
          346,
          183,
          73,
          0,
          292,
          373,
          205,
          72,
          43,
          262,
          71,
          65,
          147,
          211,
          197,
          39,
          57,
          145,
          75,
          171,
          98,
          78,
          67,
          330,
          332,
          320,
          289,
          95,
          231,
          173,
          114,
          117,
          94,
          80,
          366,
          50,
          340,
          249,
          55,
          51,
          244,
          271,
          185,
          367,
          184,
          4,
          58,
          141,
          90,
          60,
          235,
          131,
          148,
          160,
          66,
          317,
          49,
          224,
          111,
          283,
          286,
          329,
          272,
          323,
          354,
          155,
          212,
          40,
          293,
          130,
          187,
          175,
          365,
          110,
          324,
          221,
          204,
          193,
          37,
          146,
          161,
          210,
          138,
          178,
          122,
          273,
          218,
          370,
          232,
          245,
          11,
          86,
          190,
          270,
          240,
          222,
          103,
          150,
          81,
          158,
          169,
          52,
          242,
          109,
          108,
          106,
          3,
          179,
          206,
          79,
          290,
          196,
          347,
          339,
          280,
          208,
          128,
          168,
          360,
          251,
          255,
          112,
          189,
          302,
          123,
          336,
          355,
          274,
          256,
          105,
          96,
          319,
          30,
          17,
          334,
          201,
          181,
          120,
          348,
          133,
          335,
          220,
          294,
          36,
          157,
          93,
          359,
          358,
          195,
          279,
          356,
          1,
          182,
          310,
          35,
          303,
          139,
          308,
          260,
          364,
          313,
          345,
          199,
          315,
          62,
          275,
          311,
          101,
          20,
          119,
          337,
          21,
          349,
          333,
          228,
          327,
          88,
          297,
          121,
          186,
          102,
          28,
          233,
          234,
          5,
          306,
          257,
          170,
          18,
          54,
          229
        ],
        "nuisance_validation_trials": [
          162,
          12,
          7,
          15,
          322,
          352,
          29,
          299,
          14,
          305,
          266,
          191,
          156,
          25,
          136,
          194,
          89,
          124,
          213,
          223,
          276,
          216,
          217,
          227,
          291,
          241,
          163,
          166,
          248,
          153,
          10,
          278,
          107,
          253,
          252,
          116,
          180,
          113,
          254,
          151,
          38,
          91,
          76,
          61,
          250,
          192,
          357,
          230,
          267,
          126,
          202,
          2,
          203
        ],
        "selection_train_trials": [
          169,
          1,
          52,
          280,
          187,
          102,
          222,
          327,
          158,
          154,
          197,
          274,
          210,
          289,
          178,
          168,
          313,
          51,
          128,
          329,
          255,
          336,
          240,
          114,
          121,
          146,
          101,
          220,
          212,
          330,
          54,
          302,
          130,
          131,
          349,
          348,
          133,
          320,
          293,
          39,
          78,
          72,
          49,
          20,
          149,
          96,
          145,
          232,
          345,
          273,
          139,
          235,
          9,
          272,
          297,
          201,
          21,
          98,
          81,
          218,
          249,
          231,
          324,
          335,
          205,
          221,
          122,
          271,
          8,
          43,
          28,
          354,
          229,
          117,
          279,
          111,
          310,
          63,
          155,
          332,
          165,
          224,
          79,
          366,
          339,
          150,
          244,
          106,
          73,
          360,
          183,
          138,
          340,
          4,
          60,
          93,
          319,
          286,
          88,
          90,
          311,
          347,
          94,
          239,
          185,
          50,
          171,
          65,
          233,
          110,
          103,
          67,
          66,
          337,
          147,
          36,
          173,
          170,
          242,
          317,
          308,
          256,
          184,
          141,
          260,
          71,
          157,
          306,
          262,
          363,
          17,
          35,
          257,
          109,
          189,
          323,
          373,
          186,
          30,
          211,
          181,
          351,
          112,
          290,
          80,
          208,
          367,
          5,
          95,
          333,
          251,
          62,
          31,
          195,
          370,
          175,
          37,
          358,
          270,
          193,
          365,
          261,
          108,
          0,
          342,
          148,
          334
        ],
        "selection_validation_trials": [
          182,
          356,
          234,
          55,
          58,
          258,
          206,
          283,
          179,
          3,
          294,
          190,
          264,
          196,
          120,
          355,
          374,
          105,
          245,
          228,
          359,
          303,
          160,
          123,
          275,
          75,
          57,
          86,
          296,
          119,
          11,
          18,
          225,
          199,
          204,
          364,
          40,
          161,
          346,
          292,
          64,
          315
        ],
        "context_alpha": 0.1,
        "residualizer_alpha": 1000.0
      },
      {
        "fold": 2,
        "nuisance_train_trials": [
          258,
          165,
          261,
          225,
          162,
          374,
          154,
          12,
          64,
          7,
          9,
          239,
          15,
          351,
          363,
          322,
          73,
          0,
          292,
          352,
          72,
          43,
          262,
          29,
          71,
          65,
          299,
          147,
          14,
          211,
          197,
          39,
          305,
          145,
          75,
          266,
          171,
          98,
          191,
          67,
          156,
          25,
          332,
          320,
          289,
          95,
          173,
          117,
          94,
          136,
          80,
          366,
          194,
          340,
          249,
          55,
          244,
          89,
          124,
          185,
          367,
          184,
          4,
          58,
          213,
          90,
          60,
          235,
          131,
          148,
          160,
          223,
          276,
          66,
          216,
          317,
          49,
          217,
          224,
          111,
          283,
          286,
          329,
          272,
          323,
          155,
          40,
          293,
          227,
          175,
          291,
          241,
          365,
          110,
          324,
          193,
          163,
          37,
          161,
          138,
          122,
          273,
          218,
          370,
          166,
          248,
          153,
          10,
          278,
          107,
          190,
          270,
          240,
          222,
          253,
          103,
          150,
          158,
          169,
          52,
          242,
          109,
          252,
          108,
          106,
          116,
          3,
          180,
          179,
          206,
          113,
          254,
          79,
          290,
          196,
          347,
          208,
          151,
          251,
          255,
          302,
          123,
          336,
          355,
          274,
          105,
          38,
          96,
          319,
          30,
          17,
          334,
          201,
          181,
          120,
          348,
          91,
          335,
          76,
          61,
          157,
          93,
          359,
          358,
          250,
          279,
          192,
          357,
          356,
          1,
          182,
          310,
          35,
          303,
          139,
          308,
          364,
          313,
          230,
          345,
          199,
          267,
          315,
          126,
          62,
          275,
          202,
          311,
          101,
          20,
          119,
          337,
          21,
          349,
          228,
          327,
          88,
          297,
          121,
          186,
          28,
          2,
          234,
          5,
          203,
          306,
          257,
          170,
          54,
          229
        ],
        "nuisance_validation_trials": [
          149,
          31,
          63,
          264,
          296,
          342,
          8,
          346,
          183,
          373,
          205,
          57,
          78,
          330,
          231,
          114,
          50,
          51,
          271,
          141,
          354,
          212,
          130,
          187,
          221,
          204,
          146,
          210,
          178,
          232,
          245,
          11,
          86,
          81,
          339,
          280,
          128,
          168,
          360,
          112,
          189,
          256,
          133,
          220,
          294,
          36,
          195,
          260,
          333,
          102,
          233,
          18
        ],
        "selection_train_trials": [
          162,
          290,
          310,
          153,
          116,
          266,
          283,
          299,
          293,
          184,
          241,
          94,
          76,
          28,
          227,
          155,
          308,
          365,
          358,
          186,
          113,
          230,
          170,
          305,
          364,
          179,
          175,
          289,
          335,
          242,
          110,
          131,
          327,
          173,
          108,
          21,
          356,
          320,
          345,
          306,
          166,
          302,
          249,
          165,
          161,
          274,
          60,
          49,
          75,
          319,
          197,
          340,
          121,
          257,
          370,
          206,
          334,
          66,
          224,
          196,
          239,
          250,
          255,
          348,
          251,
          270,
          145,
          194,
          291,
          363,
          37,
          98,
          122,
          244,
          217,
          89,
          279,
          124,
          120,
          105,
          106,
          73,
          235,
          62,
          80,
          278,
          332,
          303,
          88,
          267,
          248,
          374,
          240,
          43,
          313,
          29,
          163,
          71,
          30,
          103,
          180,
          156,
          211,
          91,
          352,
          2,
          201,
          3,
          253,
          20,
          39,
          158,
          234,
          157,
          228,
          154,
          109,
          25,
          254,
          138,
          191,
          329,
          147,
          222,
          111,
          79,
          337,
          52,
          182,
          95,
          297,
          139,
          119,
          169,
          150,
          273,
          58,
          225,
          117,
          10,
          252,
          190,
          14,
          276,
          203,
          38,
          61,
          208,
          12,
          72,
          171,
          151,
          202,
          199,
          93,
          311,
          17,
          181,
          349,
          347,
          323,
          367,
          40,
          315,
          35,
          261,
          351,
          317
        ],
        "selection_validation_trials": [
          359,
          64,
          65,
          4,
          357,
          262,
          275,
          5,
          322,
          67,
          96,
          160,
          55,
          292,
          136,
          0,
          336,
          324,
          355,
          9,
          366,
          218,
          54,
          216,
          107,
          1,
          7,
          148,
          229,
          126,
          101,
          90,
          258,
          286,
          213,
          272,
          185,
          123,
          223,
          192,
          15,
          193
        ],
        "context_alpha": 0.1,
        "residualizer_alpha": 100.0
      },
      {
        "fold": 3,
        "nuisance_train_trials": [
          149,
          31,
          261,
          63,
          264,
          225,
          162,
          374,
          154,
          12,
          64,
          7,
          296,
          9,
          239,
          15,
          351,
          363,
          342,
          8,
          322,
          346,
          183,
          73,
          292,
          373,
          352,
          205,
          72,
          43,
          262,
          29,
          71,
          299,
          14,
          211,
          197,
          39,
          305,
          57,
          145,
          75,
          266,
          171,
          98,
          191,
          78,
          67,
          330,
          156,
          25,
          332,
          289,
          95,
          231,
          173,
          114,
          117,
          136,
          80,
          194,
          50,
          340,
          249,
          55,
          51,
          244,
          89,
          271,
          124,
          185,
          4,
          213,
          141,
          60,
          235,
          131,
          148,
          223,
          276,
          66,
          216,
          217,
          224,
          283,
          272,
          323,
          354,
          155,
          212,
          293,
          130,
          227,
          187,
          175,
          291,
          241,
          365,
          324,
          221,
          204,
          193,
          163,
          146,
          210,
          178,
          122,
          273,
          370,
          166,
          232,
          248,
          153,
          10,
          245,
          11,
          86,
          278,
          107,
          190,
          270,
          240,
          222,
          253,
          103,
          150,
          81,
          158,
          169,
          52,
          109,
          252,
          106,
          116,
          180,
          113,
          254,
          79,
          290,
          347,
          339,
          280,
          208,
          151,
          128,
          168,
          360,
          255,
          112,
          189,
          123,
          355,
          274,
          256,
          38,
          96,
          319,
          30,
          334,
          181,
          120,
          348,
          91,
          133,
          335,
          76,
          220,
          294,
          61,
          36,
          93,
          359,
          358,
          250,
          195,
          192,
          357,
          356,
          1,
          182,
          310,
          35,
          303,
          308,
          260,
          230,
          199,
          267,
          126,
          62,
          202,
          311,
          20,
          337,
          21,
          349,
          333,
          228,
          297,
          121,
          102,
          2,
          233,
          234,
          5,
          203,
          306,
          170,
          18,
          229
        ],
        "nuisance_validation_trials": [
          258,
          165,
          0,
          65,
          147,
          320,
          94,
          366,
          367,
          184,
          58,
          90,
          160,
          317,
          49,
          111,
          286,
          329,
          40,
          110,
          37,
          161,
          138,
          218,
          242,
          108,
          3,
          179,
          206,
          196,
          251,
          302,
          336,
          105,
          17,
          201,
          157,
          279,
          139,
          364,
          313,
          345,
          315,
          275,
          101,
          119,
          327,
          88,
          186,
          28,
          257,
          54
        ],
        "selection_train_trials": [
          365,
          51,
          249,
          178,
          130,
          359,
          278,
          170,
          197,
          306,
          235,
          311,
          292,
          61,
          148,
          11,
          357,
          10,
          335,
          2,
          264,
          291,
          241,
          233,
          185,
          145,
          113,
          289,
          123,
          12,
          221,
          9,
          14,
          126,
          102,
          8,
          182,
          71,
          319,
          62,
          131,
          266,
          283,
          208,
          244,
          227,
          78,
          358,
          55,
          223,
          330,
          356,
          25,
          106,
          38,
          349,
          342,
          245,
          274,
          96,
          272,
          66,
          324,
          29,
          180,
          7,
          253,
          57,
          351,
          305,
          175,
          112,
          141,
          255,
          72,
          299,
          213,
          346,
          262,
          163,
          239,
          370,
          191,
          267,
          212,
          222,
          50,
          333,
          354,
          150,
          189,
          173,
          240,
          36,
          202,
          154,
          355,
          231,
          270,
          39,
          162,
          340,
          273,
          15,
          63,
          229,
          192,
          360,
          260,
          290,
          252,
          373,
          216,
          73,
          228,
          30,
          75,
          89,
          303,
          204,
          122,
          21,
          225,
          158,
          86,
          232,
          310,
          80,
          224,
          136,
          374,
          31,
          271,
          195,
          146,
          18,
          156,
          294,
          128,
          153,
          67,
          93,
          109,
          98,
          4,
          35,
          76,
          124,
          205,
          120,
          332,
          193,
          322,
          43,
          347,
          149,
          151,
          352,
          254,
          261,
          64,
          323,
          190,
          79,
          217,
          1,
          81,
          211
        ],
        "selection_validation_trials": [
          348,
          199,
          203,
          187,
          117,
          334,
          107,
          183,
          171,
          297,
          166,
          114,
          234,
          248,
          103,
          363,
          181,
          220,
          169,
          339,
          308,
          280,
          296,
          5,
          337,
          155,
          95,
          276,
          293,
          230,
          256,
          20,
          194,
          91,
          60,
          168,
          250,
          52,
          210,
          133,
          121,
          116
        ],
        "context_alpha": 0.1,
        "residualizer_alpha": 1000.0
      },
      {
        "fold": 4,
        "nuisance_train_trials": [
          258,
          165,
          149,
          31,
          261,
          63,
          264,
          225,
          162,
          374,
          12,
          64,
          7,
          296,
          15,
          363,
          342,
          8,
          322,
          346,
          183,
          0,
          292,
          373,
          352,
          205,
          29,
          71,
          65,
          299,
          147,
          14,
          39,
          305,
          57,
          75,
          266,
          171,
          98,
          191,
          78,
          67,
          330,
          156,
          25,
          332,
          320,
          289,
          231,
          173,
          114,
          94,
          136,
          80,
          366,
          194,
          50,
          249,
          55,
          51,
          89,
          271,
          124,
          367,
          184,
          58,
          213,
          141,
          90,
          60,
          131,
          148,
          160,
          223,
          276,
          66,
          216,
          317,
          49,
          217,
          111,
          283,
          286,
          329,
          354,
          155,
          212,
          40,
          130,
          227,
          187,
          175,
          291,
          241,
          110,
          221,
          204,
          163,
          37,
          146,
          161,
          210,
          138,
          178,
          218,
          166,
          232,
          248,
          153,
          10,
          245,
          11,
          86,
          278,
          107,
          190,
          270,
          253,
          103,
          150,
          81,
          158,
          169,
          242,
          109,
          252,
          108,
          106,
          116,
          3,
          180,
          179,
          206,
          113,
          254,
          79,
          290,
          196,
          339,
          280,
          208,
          151,
          128,
          168,
          360,
          251,
          255,
          112,
          189,
          302,
          123,
          336,
          274,
          256,
          105,
          38,
          319,
          30,
          17,
          201,
          91,
          133,
          76,
          220,
          294,
          61,
          36,
          157,
          359,
          358,
          250,
          195,
          279,
          192,
          357,
          356,
          1,
          182,
          139,
          308,
          260,
          364,
          313,
          230,
          345,
          267,
          315,
          126,
          275,
          202,
          311,
          101,
          119,
          337,
          349,
          333,
          327,
          88,
          121,
          186,
          102,
          28,
          2,
          233,
          5,
          203,
          306,
          257,
          18,
          54
        ],
        "nuisance_validation_trials": [
          154,
          9,
          239,
          351,
          73,
          72,
          43,
          262,
          211,
          197,
          145,
          95,
          117,
          340,
          244,
          185,
          4,
          235,
          224,
          272,
          323,
          293,
          365,
          324,
          193,
          122,
          273,
          370,
          240,
          222,
          52,
          347,
          355,
          96,
          334,
          181,
          120,
          348,
          335,
          93,
          310,
          35,
          303,
          199,
          62,
          20,
          21,
          228,
          297,
          234,
          170,
          229
        ],
        "selection_train_trials": [
          51,
          212,
          8,
          275,
          196,
          194,
          89,
          230,
          111,
          37,
          17,
          257,
          76,
          367,
          253,
          290,
          270,
          108,
          38,
          105,
          249,
          216,
          337,
          366,
          311,
          308,
          39,
          162,
          286,
          245,
          28,
          374,
          5,
          220,
          313,
          225,
          66,
          202,
          363,
          271,
          14,
          65,
          317,
          57,
          163,
          78,
          354,
          267,
          192,
          291,
          333,
          280,
          156,
          232,
          175,
          40,
          250,
          322,
          191,
          278,
          0,
          217,
          112,
          114,
          12,
          339,
          233,
          149,
          55,
          184,
          195,
          179,
          201,
          358,
          221,
          98,
          141,
          31,
          206,
          119,
          178,
          113,
          360,
          146,
          255,
          203,
          256,
          11,
          15,
          357,
          50,
          153,
          110,
          292,
          279,
          227,
          58,
          330,
          189,
          10,
          155,
          299,
          67,
          165,
          150,
          30,
          161,
          158,
          182,
          106,
          123,
          241,
          138,
          319,
          289,
          264,
          107,
          208,
          60,
          29,
          274,
          252,
          283,
          305,
          342,
          131,
          302,
          128,
          94,
          329,
          242,
          103,
          88,
          352,
          63,
          49,
          139,
          81,
          86,
          136,
          266,
          101,
          160,
          231,
          373,
          332,
          248,
          296,
          187,
          276,
          18,
          80,
          75,
          133,
          2,
          71,
          54,
          7,
          349,
          166,
          90,
          364,
          147,
          254,
          121,
          190,
          346,
          168
        ],
        "selection_validation_trials": [
          61,
          126,
          173,
          171,
          130,
          91,
          157,
          356,
          102,
          345,
          205,
          36,
          320,
          359,
          258,
          180,
          79,
          25,
          204,
          151,
          183,
          64,
          124,
          294,
          260,
          213,
          3,
          306,
          218,
          116,
          210,
          1,
          109,
          336,
          261,
          251,
          327,
          186,
          315,
          169,
          148,
          223
        ],
        "context_alpha": 0.1,
        "residualizer_alpha": 100.0
      }
    ]
  },
  "residual_selection_audit": [
    {
      "selection_mode": "pipeline_nested",
      "selection_seed": 20261028,
      "selected_alpha": 10000.0,
      "scores": {
        "0.1": [
          -0.060105298951300075,
          -0.14269323493682745,
          -0.1912235541347754
        ],
        "1.0": [
          -0.05997308510844945,
          -0.14252844059262362,
          -0.19104223157861347
        ],
        "10.0": [
          -0.058662447777184795,
          -0.14089352650114664,
          -0.18924104245943943
        ],
        "100.0": [
          -0.04660642836557571,
          -0.12573613384933088,
          -0.172355548979685
        ],
        "1000.0": [
          0.01786574613073785,
          -0.03924980296163265,
          -0.07114619468617533
        ],
        "10000.0": [
          0.056155003065725184,
          0.042197695645847626,
          0.03881736672939295
        ],
        "100000.0": [
          0.012834521381539584,
          0.011387129967779807,
          0.012032716787994478
        ]
      },
      "folds": [
        {
          "fold": 0,
          "training_trials": [
            258,
            165,
            31,
            63,
            264,
            162,
            374,
            154,
            12,
            64,
            296,
            9,
            239,
            15,
            342,
            322,
            0,
            205,
            72,
            29,
            71,
            299,
            147,
            14,
            211,
            197,
            39,
            305,
            57,
            145,
            171,
            191,
            78,
            330,
            156,
            25,
            332,
            289,
            95,
            231,
            117,
            94,
            366,
            50,
            340,
            249,
            51,
            89,
            271,
            367,
            184,
            4,
            58,
            141,
            60,
            235,
            131,
            223,
            66,
            216,
            317,
            49,
            217,
            224,
            283,
            286,
            329,
            272,
            323,
            354,
            155,
            212,
            293,
            130,
            187,
            175,
            291,
            241,
            110,
            324,
            221,
            204,
            193,
            163,
            146,
            210,
            138,
            273,
            218,
            370,
            248,
            153,
            10,
            245,
            86,
            107,
            190,
            270,
            240,
            253,
            81,
            158,
            242,
            252,
            108,
            3,
            180,
            179,
            113,
            254,
            79,
            290,
            347,
            339,
            208,
            151,
            168,
            360,
            251,
            112,
            189,
            302,
            123,
            274,
            256,
            105,
            38,
            96,
            319,
            30,
            334,
            181,
            120,
            91,
            133,
            335,
            76,
            220,
            294,
            36,
            93,
            359,
            192,
            357,
            356,
            1,
            182,
            139,
            308,
            260,
            364,
            199,
            267,
            126,
            62,
            311,
            101,
            20,
            119,
            21,
            349,
            333,
            228,
            327,
            88,
            2,
            233,
            234,
            5,
            203,
            306,
            257,
            170,
            229
          ],
          "validation_trials": [
            149,
            261,
            225,
            7,
            351,
            363,
            8,
            346,
            183,
            73,
            292,
            373,
            352,
            43,
            262,
            65,
            75,
            266,
            98,
            67,
            320,
            173,
            114,
            136,
            80,
            194,
            55,
            244,
            124,
            185,
            213,
            90,
            148,
            160,
            276,
            111,
            40,
            227,
            365,
            37,
            161,
            178,
            122,
            166,
            232,
            11,
            278,
            222,
            103,
            150,
            169,
            52,
            109,
            106,
            116,
            206,
            196,
            280,
            128,
            255,
            336,
            355,
            17,
            201,
            348,
            61,
            157,
            358,
            250,
            195,
            279,
            310,
            35,
            303,
            313,
            230,
            345,
            315,
            275,
            202,
            337,
            297,
            121,
            186,
            102,
            28,
            18,
            54
          ],
          "nuisance_crossfit_seed": 20262028,
          "final_nuisance_selection_seed": 20262078,
          "final_nuisance_selection_train": [
            311,
            271,
            14,
            130,
            64,
            267,
            78,
            181,
            367,
            57,
            260,
            155,
            220,
            199,
            138,
            366,
            342,
            20,
            223,
            165,
            290,
            274,
            357,
            131,
            327,
            72,
            112,
            324,
            168,
            216,
            283,
            251,
            208,
            360,
            101,
            179,
            332,
            240,
            224,
            308,
            229,
            151,
            117,
            25,
            9,
            330,
            306,
            119,
            94,
            241,
            184,
            105,
            95,
            66,
            154,
            189,
            218,
            51,
            15,
            162,
            305,
            319,
            231,
            349,
            147,
            340,
            126,
            359,
            294,
            180,
            187,
            264,
            81,
            235,
            88,
            113,
            21,
            370,
            182,
            79,
            30,
            299,
            249,
            253,
            38,
            197,
            323,
            210,
            334,
            204,
            156,
            329,
            356,
            71,
            31,
            76,
            4,
            91,
            158,
            60,
            242,
            89,
            170,
            3,
            191,
            317,
            322,
            333,
            39,
            286,
            86,
            2,
            110,
            58,
            96,
            291,
            339,
            62,
            217,
            123,
            205,
            228,
            12,
            354,
            145,
            347,
            29,
            192,
            234,
            49,
            212,
            257,
            211,
            63,
            107,
            153,
            254,
            245,
            139
          ],
          "final_nuisance_selection_validation": [
            293,
            190,
            302,
            270,
            1,
            364,
            5,
            248,
            93,
            133,
            273,
            272,
            175,
            374,
            163,
            50,
            239,
            203,
            258,
            0,
            256,
            221,
            335,
            36,
            289,
            252,
            296,
            120,
            171,
            146,
            193,
            233,
            141,
            10,
            108
          ],
          "context_alpha": 1.0,
          "residualizer_alpha": 100.0,
          "nuisance_scopes": [
            {
              "fold": 0,
              "nuisance_train_trials": [
                258,
                31,
                264,
                162,
                374,
                154,
                12,
                64,
                296,
                9,
                239,
                15,
                342,
                0,
                205,
                72,
                29,
                71,
                299,
                147,
                14,
                197,
                39,
                305,
                145,
                171,
                191,
                78,
                330,
                156,
                332,
                289,
                95,
                231,
                117,
                94,
                50,
                340,
                249,
                51,
                89,
                367,
                184,
                58,
                141,
                60,
                235,
                131,
                223,
                66,
                49,
                217,
                224,
                283,
                286,
                329,
                272,
                323,
                354,
                155,
                212,
                293,
                130,
                175,
                241,
                110,
                324,
                221,
                204,
                193,
                163,
                146,
                210,
                138,
                273,
                218,
                370,
                248,
                153,
                10,
                245,
                86,
                190,
                270,
                253,
                158,
                242,
                252,
                108,
                3,
                179,
                113,
                254,
                79,
                347,
                208,
                168,
                360,
                112,
                189,
                123,
                274,
                105,
                96,
                319,
                30,
                334,
                181,
                120,
                91,
                133,
                335,
                76,
                220,
                36,
                93,
                359,
                192,
                356,
                1,
                182,
                139,
                308,
                364,
                199,
                126,
                101,
                20,
                21,
                349,
                228,
                88,
                233,
                234,
                5,
                203,
                306,
                170,
                229
              ],
              "nuisance_validation_trials": [
                165,
                63,
                322,
                211,
                57,
                25,
                366,
                271,
                4,
                216,
                317,
                187,
                291,
                107,
                240,
                81,
                180,
                290,
                339,
                151,
                251,
                302,
                256,
                38,
                294,
                357,
                260,
                267,
                62,
                311,
                119,
                333,
                327,
                2,
                257
              ],
              "selection_train_trials": [
                182,
                306,
                64,
                60,
                253,
                270,
                217,
                273,
                241,
                374,
                96,
                359,
                3,
                156,
                283,
                205,
                14,
                332,
                58,
                349,
                20,
                139,
                356,
                79,
                233,
                192,
                249,
                242,
                131,
                354,
                323,
                258,
                248,
                168,
                155,
                347,
                223,
                50,
                193,
                49,
                228,
                130,
                138,
                197,
                94,
                101,
                181,
                324,
                335,
                95,
                76,
                146,
                342,
                29,
                221,
                293,
                189,
                0,
                163,
                296,
                171,
                86,
                12,
                36,
                71,
                21,
                340,
                272,
                105,
                141,
                66,
                289,
                239,
                245,
                286,
                204,
                184,
                89,
                208,
                154,
                231,
                330,
                1,
                78,
                235,
                91,
                179,
                126,
                112,
                158,
                199,
                319,
                224,
                220,
                108,
                329,
                51,
                162,
                229,
                120,
                203,
                110,
                334,
                117,
                218,
                308,
                133,
                254,
                212,
                123,
                367
              ],
              "selection_validation_trials": [
                190,
                364,
                10,
                191,
                360,
                72,
                30,
                170,
                153,
                264,
                5,
                9,
                147,
                252,
                93,
                305,
                145,
                370,
                31,
                274,
                15,
                175,
                234,
                88,
                113,
                210,
                299,
                39
              ],
              "context_alpha": 0.1,
              "residualizer_alpha": 1000.0
            },
            {
              "fold": 1,
              "nuisance_train_trials": [
                258,
                165,
                31,
                63,
                374,
                154,
                64,
                296,
                9,
                239,
                322,
                0,
                205,
                29,
                71,
                299,
                147,
                14,
                211,
                197,
                39,
                305,
                57,
                171,
                191,
                78,
                156,
                25,
                332,
                289,
                95,
                117,
                94,
                366,
                50,
                340,
                249,
                51,
                89,
                271,
                367,
                184,
                4,
                58,
                141,
                60,
                131,
                223,
                66,
                216,
                317,
                49,
                217,
                272,
                354,
                155,
                212,
                130,
                187,
                291,
                241,
                110,
                324,
                221,
                193,
                163,
                146,
                138,
                370,
                248,
                153,
                10,
                107,
                190,
                270,
                240,
                253,
                81,
                158,
                242,
                252,
                108,
                3,
                180,
                179,
                113,
                79,
                290,
                347,
                339,
                208,
                151,
                168,
                360,
                251,
                189,
                302,
                274,
                256,
                105,
                38,
                30,
                181,
                120,
                91,
                133,
                76,
                220,
                294,
                36,
                93,
                359,
                357,
                1,
                182,
                139,
                308,
                260,
                199,
                267,
                126,
                62,
                311,
                20,
                119,
                349,
                333,
                228,
                327,
                88,
                2,
                233,
                234,
                5,
                203,
                306,
                257,
                170,
                229
              ],
              "nuisance_validation_trials": [
                264,
                162,
                12,
                15,
                342,
                72,
                145,
                330,
                231,
                235,
                224,
                283,
                286,
                329,
                323,
                293,
                175,
                204,
                210,
                273,
                218,
                245,
                86,
                254,
                112,
                123,
                96,
                319,
                334,
                335,
                192,
                356,
                364,
                101,
                21
              ],
              "selection_train_trials": [
                63,
                130,
                187,
                216,
                212,
                217,
                119,
                296,
                203,
                248,
                154,
                131,
                110,
                302,
                349,
                332,
                366,
                153,
                38,
                240,
                171,
                133,
                105,
                305,
                36,
                29,
                260,
                165,
                58,
                78,
                25,
                139,
                211,
                190,
                256,
                242,
                311,
                107,
                360,
                289,
                71,
                359,
                79,
                76,
                57,
                117,
                94,
                223,
                181,
                60,
                151,
                271,
                138,
                89,
                252,
                317,
                51,
                308,
                189,
                64,
                374,
                233,
                66,
                1,
                180,
                93,
                156,
                126,
                141,
                62,
                184,
                158,
                4,
                354,
                234,
                322,
                270,
                3,
                10,
                339,
                30,
                179,
                170,
                191,
                81,
                5,
                357,
                146,
                88,
                257,
                168,
                333,
                347,
                367,
                299,
                182,
                91,
                294,
                327,
                205,
                108,
                49,
                155,
                274,
                163,
                249,
                0,
                9,
                113,
                253,
                258
              ],
              "selection_validation_trials": [
                290,
                241,
                39,
                239,
                291,
                251,
                199,
                221,
                220,
                31,
                267,
                208,
                228,
                272,
                324,
                95,
                193,
                306,
                229,
                197,
                147,
                120,
                50,
                340,
                2,
                14,
                370,
                20
              ],
              "context_alpha": 10.0,
              "residualizer_alpha": 100.0
            },
            {
              "fold": 2,
              "nuisance_train_trials": [
                258,
                165,
                31,
                63,
                264,
                162,
                12,
                64,
                239,
                15,
                342,
                322,
                0,
                205,
                72,
                71,
                299,
                14,
                211,
                197,
                39,
                305,
                57,
                145,
                78,
                330,
                25,
                332,
                289,
                231,
                117,
                366,
                50,
                340,
                249,
                51,
                271,
                367,
                184,
                4,
                58,
                60,
                235,
                131,
                223,
                216,
                317,
                49,
                224,
                283,
                286,
                329,
                272,
                323,
                212,
                293,
                187,
                175,
                291,
                241,
                110,
                204,
                193,
                210,
                138,
                273,
                218,
                370,
                248,
                10,
                245,
                86,
                107,
                270,
                240,
                81,
                158,
                242,
                252,
                108,
                3,
                180,
                254,
                79,
                290,
                347,
                339,
                208,
                151,
                360,
                251,
                112,
                189,
                302,
                123,
                274,
                256,
                105,
                38,
                96,
                319,
                30,
                334,
                181,
                120,
                91,
                133,
                335,
                220,
                294,
                93,
                359,
                192,
                357,
                356,
                182,
                139,
                308,
                260,
                364,
                199,
                267,
                126,
                62,
                311,
                101,
                20,
                119,
                21,
                349,
                333,
                228,
                327,
                2,
                233,
                234,
                257,
                170,
                229
              ],
              "nuisance_validation_trials": [
                374,
                154,
                296,
                9,
                29,
                147,
                171,
                191,
                156,
                95,
                94,
                89,
                141,
                66,
                217,
                354,
                155,
                130,
                324,
                221,
                163,
                146,
                153,
                190,
                253,
                179,
                113,
                168,
                76,
                36,
                1,
                88,
                5,
                203,
                306
              ],
              "selection_train_trials": [
                4,
                10,
                170,
                112,
                357,
                110,
                197,
                71,
                139,
                162,
                57,
                86,
                260,
                93,
                96,
                294,
                38,
                329,
                189,
                117,
                63,
                317,
                289,
                193,
                241,
                39,
                21,
                175,
                229,
                290,
                145,
                360,
                184,
                257,
                242,
                334,
                340,
                291,
                366,
                347,
                78,
                248,
                15,
                208,
                91,
                349,
                108,
                305,
                49,
                205,
                79,
                258,
                342,
                138,
                359,
                2,
                218,
                245,
                271,
                339,
                228,
                0,
                3,
                58,
                264,
                235,
                299,
                14,
                251,
                367,
                210,
                319,
                293,
                204,
                273,
                254,
                330,
                364,
                20,
                252,
                223,
                72,
                220,
                370,
                51,
                50,
                25,
                239,
                302,
                322,
                286,
                62,
                12,
                158,
                101,
                272,
                181,
                212,
                31,
                131,
                233,
                249,
                335,
                81,
                105,
                211,
                224,
                30,
                182,
                256,
                64
              ],
              "selection_validation_trials": [
                126,
                231,
                332,
                240,
                216,
                308,
                327,
                151,
                267,
                283,
                323,
                120,
                311,
                333,
                165,
                123,
                60,
                356,
                270,
                234,
                192,
                199,
                119,
                180,
                187,
                107,
                274,
                133
              ],
              "context_alpha": 0.1,
              "residualizer_alpha": 100.0
            },
            {
              "fold": 3,
              "nuisance_train_trials": [
                258,
                165,
                63,
                264,
                162,
                374,
                154,
                12,
                64,
                296,
                9,
                15,
                342,
                322,
                0,
                72,
                29,
                71,
                147,
                14,
                211,
                197,
                39,
                305,
                57,
                145,
                171,
                191,
                78,
                330,
                156,
                25,
                95,
                231,
                94,
                366,
                50,
                249,
                89,
                271,
                367,
                4,
                141,
                235,
                131,
                223,
                66,
                216,
                317,
                49,
                217,
                224,
                283,
                286,
                329,
                323,
                354,
                155,
                212,
                293,
                130,
                187,
                175,
                291,
                241,
                324,
                221,
                204,
                163,
                146,
                210,
                138,
                273,
                218,
                370,
                153,
                245,
                86,
                107,
                190,
                240,
                253,
                81,
                158,
                242,
                252,
                108,
                3,
                180,
                179,
                113,
                254,
                79,
                290,
                347,
                339,
                151,
                168,
                360,
                251,
                112,
                302,
                123,
                256,
                105,
                38,
                96,
                319,
                334,
                120,
                335,
                76,
                220,
                294,
                36,
                359,
                192,
                357,
                356,
                1,
                260,
                364,
                267,
                62,
                311,
                101,
                119,
                21,
                349,
                333,
                228,
                327,
                88,
                2,
                5,
                203,
                306,
                257,
                170
              ],
              "nuisance_validation_trials": [
                31,
                239,
                205,
                299,
                332,
                289,
                117,
                340,
                51,
                184,
                58,
                60,
                272,
                110,
                193,
                248,
                10,
                270,
                208,
                189,
                274,
                30,
                181,
                91,
                133,
                93,
                182,
                139,
                308,
                199,
                126,
                20,
                233,
                234,
                229
              ],
              "selection_train_trials": [
                191,
                245,
                220,
                286,
                162,
                235,
                79,
                36,
                306,
                296,
                204,
                50,
                254,
                38,
                311,
                119,
                357,
                324,
                374,
                156,
                256,
                212,
                88,
                78,
                323,
                153,
                347,
                294,
                151,
                21,
                108,
                319,
                96,
                249,
                131,
                12,
                360,
                141,
                158,
                57,
                293,
                342,
                192,
                333,
                187,
                95,
                9,
                138,
                63,
                251,
                349,
                366,
                5,
                62,
                317,
                86,
                242,
                329,
                335,
                241,
                25,
                81,
                179,
                145,
                120,
                356,
                322,
                39,
                130,
                14,
                327,
                252,
                305,
                240,
                283,
                76,
                211,
                339,
                330,
                364,
                4,
                334,
                257,
                190,
                218,
                2,
                221,
                267,
                112,
                197,
                180,
                170,
                154,
                359,
                146,
                94,
                171,
                224,
                367,
                203,
                223,
                66,
                113,
                72,
                107,
                165,
                302,
                354,
                123,
                15,
                231
              ],
              "selection_validation_trials": [
                175,
                217,
                64,
                89,
                49,
                290,
                147,
                101,
                163,
                253,
                273,
                370,
                271,
                258,
                105,
                228,
                168,
                216,
                1,
                29,
                260,
                210,
                0,
                264,
                71,
                155,
                291,
                3
              ],
              "context_alpha": 100.0,
              "residualizer_alpha": 1000.0
            },
            {
              "fold": 4,
              "nuisance_train_trials": [
                165,
                31,
                63,
                264,
                162,
                374,
                154,
                12,
                296,
                9,
                239,
                15,
                342,
                322,
                205,
                72,
                29,
                299,
                147,
                211,
                57,
                145,
                171,
                191,
                330,
                156,
                25,
                332,
                289,
                95,
                231,
                117,
                94,
                366,
                340,
                51,
                89,
                271,
                184,
                4,
                58,
                141,
                60,
                235,
                66,
                216,
                317,
                217,
                224,
                283,
                286,
                329,
                272,
                323,
                354,
                155,
                293,
                130,
                187,
                175,
                291,
                110,
                324,
                221,
                204,
                193,
                163,
                146,
                210,
                273,
                218,
                248,
                153,
                10,
                245,
                86,
                107,
                190,
                270,
                240,
                253,
                81,
                180,
                179,
                113,
                254,
                290,
                339,
                208,
                151,
                168,
                251,
                112,
                189,
                302,
                123,
                274,
                256,
                38,
                96,
                319,
                30,
                334,
                181,
                91,
                133,
                335,
                76,
                294,
                36,
                93,
                192,
                357,
                356,
                1,
                182,
                139,
                308,
                260,
                364,
                199,
                267,
                126,
                62,
                311,
                101,
                20,
                119,
                21,
                333,
                327,
                88,
                2,
                233,
                234,
                5,
                203,
                306,
                257,
                229
              ],
              "nuisance_validation_trials": [
                258,
                64,
                0,
                71,
                14,
                197,
                39,
                305,
                78,
                50,
                249,
                367,
                131,
                223,
                49,
                212,
                241,
                138,
                370,
                158,
                242,
                252,
                108,
                3,
                79,
                347,
                360,
                105,
                120,
                220,
                359,
                349,
                228,
                170
              ],
              "selection_train_trials": [
                113,
                302,
                245,
                317,
                89,
                274,
                203,
                5,
                254,
                327,
                205,
                283,
                133,
                72,
                286,
                271,
                273,
                294,
                30,
                264,
                342,
                291,
                251,
                335,
                233,
                66,
                354,
                329,
                189,
                239,
                57,
                366,
                81,
                117,
                340,
                10,
                218,
                154,
                299,
                145,
                311,
                93,
                208,
                12,
                231,
                88,
                101,
                308,
                322,
                260,
                270,
                334,
                60,
                190,
                9,
                151,
                333,
                20,
                229,
                2,
                4,
                182,
                296,
                272,
                306,
                62,
                240,
                123,
                130,
                107,
                204,
                175,
                289,
                248,
                141,
                224,
                267,
                165,
                29,
                1,
                146,
                112,
                94,
                216,
                356,
                191,
                217,
                38,
                323,
                63,
                187,
                21,
                110,
                374,
                235,
                153,
                95,
                221,
                211,
                193,
                96,
                58,
                91,
                319,
                256,
                119,
                162,
                36,
                15,
                257,
                155,
                330
              ],
              "selection_validation_trials": [
                51,
                147,
                290,
                171,
                184,
                199,
                210,
                31,
                293,
                192,
                339,
                76,
                332,
                25,
                86,
                180,
                126,
                179,
                168,
                253,
                156,
                357,
                139,
                324,
                163,
                181,
                364,
                234
              ],
              "context_alpha": 100.0,
              "residualizer_alpha": 1000.0
            }
          ],
          "train_x_sha256": "a556a1e06d2af85b70d3c03f6fb48dc0b37ba6c9e86d0d781236b56f2e708d38",
          "train_y_sha256": "04dad430b8e10792e642a10d19b006cde4d1e2719b25f60203590b70ce5e7b89",
          "train_context_prediction_sha256": "110c10146d7503d5de38ad200d7b7fbcca25b29f7506656e6137d6d152b87069",
          "train_neural_prediction_sha256": "73f74499c064b6ee3f112da16a02d89f06695146bbc98756390f9a343675ffb5",
          "condition_coverage_rule": "max(ceil(0.20*n), n_conditions) when stratifiable"
        },
        {
          "fold": 1,
          "training_trials": [
            258,
            149,
            261,
            264,
            225,
            12,
            64,
            7,
            9,
            239,
            351,
            363,
            342,
            8,
            346,
            183,
            73,
            292,
            373,
            352,
            205,
            72,
            43,
            262,
            29,
            71,
            65,
            14,
            211,
            39,
            75,
            266,
            98,
            191,
            67,
            25,
            320,
            231,
            173,
            114,
            117,
            136,
            80,
            194,
            50,
            340,
            55,
            51,
            244,
            124,
            185,
            4,
            58,
            213,
            90,
            60,
            235,
            131,
            148,
            160,
            276,
            66,
            216,
            317,
            49,
            224,
            111,
            286,
            329,
            323,
            354,
            212,
            40,
            227,
            187,
            291,
            241,
            365,
            110,
            221,
            204,
            193,
            37,
            146,
            161,
            210,
            178,
            122,
            218,
            370,
            166,
            232,
            248,
            153,
            10,
            245,
            11,
            278,
            107,
            190,
            270,
            222,
            103,
            150,
            81,
            158,
            169,
            52,
            242,
            109,
            106,
            116,
            3,
            206,
            254,
            196,
            280,
            151,
            128,
            168,
            255,
            112,
            302,
            336,
            355,
            274,
            38,
            96,
            30,
            17,
            201,
            348,
            91,
            76,
            220,
            294,
            61,
            36,
            157,
            358,
            250,
            195,
            279,
            357,
            356,
            1,
            310,
            35,
            303,
            308,
            364,
            313,
            230,
            345,
            199,
            267,
            315,
            62,
            275,
            202,
            101,
            337,
            349,
            228,
            327,
            297,
            121,
            186,
            102,
            28,
            233,
            234,
            5,
            18,
            54
          ],
          "validation_trials": [
            165,
            31,
            63,
            162,
            374,
            154,
            296,
            15,
            322,
            0,
            299,
            147,
            197,
            305,
            57,
            145,
            171,
            78,
            330,
            156,
            332,
            289,
            95,
            94,
            366,
            249,
            89,
            271,
            367,
            184,
            141,
            223,
            217,
            283,
            272,
            155,
            293,
            130,
            175,
            324,
            163,
            138,
            273,
            86,
            240,
            253,
            252,
            108,
            180,
            179,
            113,
            79,
            290,
            347,
            339,
            208,
            360,
            251,
            189,
            123,
            256,
            105,
            319,
            334,
            181,
            120,
            133,
            335,
            93,
            359,
            192,
            182,
            139,
            260,
            126,
            311,
            20,
            119,
            21,
            333,
            88,
            2,
            203,
            306,
            257,
            170,
            229
          ],
          "nuisance_crossfit_seed": 20262128,
          "final_nuisance_selection_seed": 20262178,
          "final_nuisance_selection_train": [
            29,
            50,
            233,
            274,
            245,
            4,
            303,
            98,
            342,
            51,
            61,
            230,
            267,
            356,
            146,
            336,
            186,
            255,
            349,
            12,
            35,
            73,
            199,
            150,
            111,
            148,
            109,
            266,
            224,
            40,
            218,
            136,
            196,
            206,
            173,
            317,
            254,
            187,
            169,
            124,
            205,
            72,
            294,
            149,
            121,
            348,
            239,
            166,
            58,
            106,
            234,
            178,
            102,
            39,
            191,
            201,
            117,
            71,
            36,
            190,
            90,
            357,
            279,
            195,
            278,
            14,
            358,
            151,
            221,
            323,
            232,
            286,
            161,
            52,
            351,
            114,
            60,
            8,
            153,
            275,
            345,
            116,
            355,
            131,
            101,
            193,
            320,
            38,
            160,
            25,
            76,
            194,
            157,
            66,
            168,
            80,
            11,
            365,
            261,
            211,
            244,
            37,
            352,
            242,
            231,
            248,
            262,
            28,
            258,
            185,
            354,
            202,
            313,
            363,
            364,
            373,
            228,
            212,
            110,
            264,
            220,
            280,
            302,
            276,
            291,
            183,
            222,
            122,
            55,
            81,
            327,
            1,
            213,
            340,
            75,
            235,
            225,
            64,
            91,
            18
          ],
          "final_nuisance_selection_validation": [
            227,
            3,
            112,
            292,
            297,
            346,
            128,
            96,
            370,
            10,
            9,
            308,
            43,
            49,
            337,
            210,
            107,
            310,
            329,
            204,
            241,
            54,
            158,
            7,
            103,
            67,
            315,
            17,
            216,
            5,
            270,
            250,
            62,
            30,
            65
          ],
          "context_alpha": 0.1,
          "residualizer_alpha": 100.0,
          "nuisance_scopes": [
            {
              "fold": 0,
              "nuisance_train_trials": [
                258,
                149,
                264,
                225,
                12,
                64,
                9,
                351,
                363,
                8,
                346,
                183,
                292,
                373,
                352,
                205,
                72,
                43,
                262,
                29,
                71,
                65,
                14,
                211,
                39,
                75,
                191,
                67,
                25,
                320,
                231,
                173,
                117,
                136,
                80,
                50,
                55,
                51,
                244,
                185,
                58,
                213,
                90,
                60,
                235,
                131,
                148,
                160,
                276,
                66,
                216,
                317,
                111,
                286,
                329,
                323,
                354,
                212,
                227,
                187,
                291,
                241,
                365,
                110,
                221,
                193,
                37,
                146,
                161,
                178,
                122,
                218,
                370,
                166,
                232,
                248,
                153,
                10,
                11,
                278,
                107,
                190,
                270,
                222,
                103,
                150,
                81,
                169,
                242,
                106,
                3,
                206,
                254,
                196,
                280,
                151,
                128,
                168,
                255,
                112,
                302,
                336,
                355,
                274,
                38,
                30,
                17,
                201,
                348,
                294,
                61,
                36,
                250,
                195,
                279,
                357,
                356,
                310,
                35,
                303,
                308,
                364,
                313,
                345,
                199,
                62,
                275,
                202,
                101,
                337,
                349,
                228,
                327,
                297,
                186,
                102,
                28,
                233,
                18,
                54
              ],
              "nuisance_validation_trials": [
                261,
                7,
                239,
                342,
                73,
                266,
                98,
                114,
                194,
                340,
                124,
                4,
                49,
                224,
                40,
                204,
                210,
                245,
                158,
                52,
                109,
                116,
                96,
                91,
                76,
                220,
                157,
                358,
                1,
                230,
                267,
                315,
                121,
                234,
                5
              ],
              "selection_train_trials": [
                18,
                17,
                323,
                329,
                122,
                291,
                225,
                280,
                202,
                356,
                66,
                303,
                150,
                81,
                39,
                102,
                43,
                294,
                216,
                248,
                168,
                275,
                191,
                67,
                346,
                61,
                221,
                148,
                106,
                276,
                244,
                166,
                313,
                112,
                199,
                222,
                262,
                80,
                25,
                206,
                187,
                153,
                12,
                218,
                136,
                71,
                195,
                279,
                169,
                297,
                302,
                241,
                8,
                349,
                55,
                10,
                348,
                173,
                185,
                60,
                310,
                264,
                212,
                351,
                196,
                111,
                178,
                370,
                231,
                101,
                345,
                373,
                51,
                337,
                213,
                29,
                233,
                110,
                186,
                75,
                72,
                35,
                64,
                286,
                364,
                11,
                161,
                352,
                37,
                36,
                201,
                292,
                50,
                228,
                355,
                183,
                308,
                258,
                211,
                278,
                107,
                149,
                363,
                317,
                62,
                336,
                193,
                250,
                14,
                9,
                320,
                254
              ],
              "selection_validation_trials": [
                327,
                354,
                30,
                357,
                242,
                28,
                190,
                103,
                205,
                160,
                232,
                54,
                131,
                255,
                3,
                65,
                235,
                365,
                117,
                146,
                274,
                227,
                58,
                270,
                90,
                38,
                151,
                128
              ],
              "context_alpha": 1.0,
              "residualizer_alpha": 10000.0
            },
            {
              "fold": 1,
              "nuisance_train_trials": [
                258,
                149,
                261,
                264,
                12,
                64,
                7,
                9,
                239,
                351,
                342,
                346,
                183,
                73,
                373,
                352,
                205,
                72,
                43,
                262,
                29,
                65,
                14,
                75,
                266,
                98,
                191,
                67,
                25,
                320,
                114,
                117,
                136,
                80,
                194,
                50,
                340,
                55,
                51,
                244,
                124,
                185,
                4,
                58,
                213,
                90,
                60,
                131,
                148,
                276,
                66,
                216,
                317,
                49,
                224,
                111,
                329,
                323,
                354,
                40,
                227,
                187,
                291,
                241,
                365,
                221,
                204,
                146,
                210,
                178,
                122,
                218,
                370,
                232,
                248,
                153,
                10,
                245,
                11,
                278,
                107,
                190,
                270,
                103,
                150,
                158,
                169,
                52,
                242,
                109,
                106,
                116,
                3,
                206,
                254,
                151,
                168,
                112,
                302,
                336,
                274,
                96,
                30,
                17,
                201,
                91,
                76,
                220,
                61,
                36,
                157,
                358,
                195,
                357,
                356,
                1,
                310,
                35,
                303,
                308,
                364,
                313,
                230,
                345,
                199,
                267,
                315,
                62,
                202,
                101,
                349,
                228,
                327,
                297,
                121,
                102,
                28,
                234,
                5,
                54
              ],
              "nuisance_validation_trials": [
                225,
                363,
                8,
                292,
                71,
                211,
                39,
                231,
                173,
                235,
                160,
                286,
                212,
                110,
                193,
                37,
                161,
                166,
                222,
                81,
                196,
                280,
                128,
                255,
                355,
                38,
                348,
                294,
                250,
                279,
                275,
                337,
                186,
                233,
                18
              ],
              "selection_train_trials": [
                258,
                51,
                67,
                50,
                278,
                267,
                365,
                55,
                276,
                216,
                245,
                35,
                178,
                122,
                7,
                106,
                364,
                121,
                221,
                30,
                117,
                90,
                112,
                10,
                241,
                228,
                17,
                270,
                131,
                244,
                60,
                190,
                254,
                43,
                329,
                340,
                4,
                52,
                80,
                40,
                151,
                5,
                239,
                98,
                76,
                1,
                195,
                297,
                308,
                146,
                266,
                29,
                354,
                65,
                157,
                206,
                242,
                111,
                303,
                220,
                317,
                153,
                264,
                91,
                224,
                315,
                187,
                25,
                103,
                149,
                3,
                218,
                342,
                66,
                201,
                75,
                58,
                73,
                102,
                323,
                62,
                199,
                248,
                346,
                61,
                204,
                230,
                116,
                72,
                313,
                191,
                11,
                114,
                64,
                210,
                54,
                28,
                136,
                291,
                373,
                107,
                158,
                320,
                12,
                261,
                185,
                205,
                9,
                262,
                351,
                36,
                168
              ],
              "selection_validation_trials": [
                124,
                274,
                14,
                349,
                49,
                183,
                194,
                101,
                234,
                336,
                150,
                109,
                356,
                310,
                302,
                358,
                213,
                352,
                357,
                327,
                202,
                96,
                232,
                370,
                169,
                345,
                148,
                227
              ],
              "context_alpha": 0.1,
              "residualizer_alpha": 10000.0
            },
            {
              "fold": 2,
              "nuisance_train_trials": [
                258,
                261,
                264,
                225,
                64,
                7,
                9,
                239,
                351,
                363,
                342,
                8,
                346,
                183,
                73,
                292,
                72,
                262,
                29,
                71,
                65,
                211,
                39,
                75,
                266,
                98,
                191,
                25,
                320,
                231,
                173,
                114,
                194,
                50,
                340,
                55,
                51,
                124,
                185,
                4,
                58,
                213,
                90,
                60,
                235,
                131,
                160,
                276,
                216,
                49,
                224,
                286,
                329,
                323,
                212,
                40,
                227,
                187,
                291,
                365,
                110,
                221,
                204,
                193,
                37,
                161,
                210,
                178,
                122,
                218,
                370,
                166,
                232,
                248,
                245,
                278,
                190,
                270,
                222,
                103,
                150,
                81,
                158,
                169,
                52,
                242,
                109,
                116,
                3,
                206,
                254,
                196,
                280,
                151,
                128,
                168,
                255,
                302,
                336,
                355,
                38,
                96,
                17,
                348,
                91,
                76,
                220,
                294,
                61,
                157,
                358,
                250,
                195,
                279,
                356,
                1,
                310,
                35,
                308,
                313,
                230,
                345,
                199,
                267,
                315,
                275,
                202,
                101,
                337,
                228,
                327,
                121,
                186,
                102,
                28,
                233,
                234,
                5,
                18,
                54
              ],
              "nuisance_validation_trials": [
                149,
                12,
                373,
                352,
                205,
                43,
                14,
                67,
                117,
                136,
                80,
                244,
                148,
                66,
                317,
                111,
                354,
                241,
                146,
                153,
                10,
                11,
                107,
                106,
                112,
                274,
                30,
                201,
                36,
                357,
                303,
                364,
                62,
                349,
                297
              ],
              "selection_train_trials": [
                278,
                49,
                255,
                102,
                101,
                38,
                336,
                234,
                276,
                212,
                71,
                116,
                211,
                342,
                55,
                216,
                340,
                232,
                128,
                58,
                351,
                228,
                358,
                5,
                17,
                218,
                261,
                294,
                206,
                103,
                213,
                8,
                157,
                245,
                193,
                7,
                124,
                75,
                50,
                356,
                224,
                191,
                313,
                204,
                166,
                302,
                76,
                227,
                254,
                81,
                169,
                230,
                90,
                327,
                29,
                173,
                355,
                39,
                64,
                270,
                370,
                348,
                266,
                187,
                231,
                235,
                161,
                61,
                363,
                65,
                109,
                190,
                114,
                264,
                320,
                337,
                310,
                186,
                222,
                150,
                3,
                51,
                194,
                202,
                308,
                72,
                54,
                158,
                185,
                40,
                160,
                37,
                25,
                110,
                221,
                329,
                178,
                239,
                199,
                250,
                73,
                9,
                60,
                91,
                233,
                267,
                210,
                323,
                151,
                315,
                4,
                98
              ],
              "selection_validation_trials": [
                35,
                225,
                1,
                122,
                131,
                220,
                96,
                28,
                291,
                168,
                286,
                346,
                345,
                195,
                365,
                279,
                262,
                196,
                280,
                183,
                292,
                275,
                18,
                121,
                242,
                248,
                52,
                258
              ],
              "context_alpha": 0.1,
              "residualizer_alpha": 1000.0
            },
            {
              "fold": 3,
              "nuisance_train_trials": [
                149,
                261,
                264,
                225,
                12,
                64,
                7,
                239,
                363,
                342,
                8,
                73,
                292,
                373,
                352,
                205,
                43,
                262,
                71,
                65,
                14,
                211,
                39,
                266,
                98,
                67,
                25,
                320,
                231,
                173,
                114,
                117,
                136,
                80,
                194,
                340,
                51,
                244,
                124,
                185,
                4,
                58,
                90,
                60,
                235,
                131,
                148,
                160,
                276,
                66,
                216,
                317,
                49,
                224,
                111,
                286,
                329,
                354,
                212,
                40,
                227,
                291,
                241,
                110,
                204,
                193,
                37,
                146,
                161,
                210,
                178,
                122,
                370,
                166,
                232,
                153,
                10,
                245,
                11,
                107,
                190,
                222,
                150,
                81,
                158,
                169,
                52,
                109,
                106,
                116,
                3,
                206,
                196,
                280,
                128,
                168,
                255,
                112,
                302,
                336,
                355,
                274,
                38,
                96,
                30,
                201,
                348,
                91,
                76,
                220,
                294,
                36,
                157,
                358,
                250,
                279,
                357,
                356,
                1,
                35,
                303,
                364,
                230,
                199,
                267,
                315,
                62,
                275,
                337,
                349,
                327,
                297,
                121,
                186,
                28,
                233,
                234,
                5,
                18,
                54
              ],
              "nuisance_validation_trials": [
                258,
                9,
                351,
                346,
                183,
                72,
                29,
                75,
                191,
                50,
                55,
                213,
                323,
                187,
                365,
                221,
                218,
                248,
                278,
                270,
                103,
                242,
                254,
                151,
                17,
                61,
                195,
                310,
                308,
                313,
                345,
                202,
                101,
                228,
                102
              ],
              "selection_train_trials": [
                291,
                40,
                109,
                90,
                196,
                146,
                292,
                194,
                64,
                329,
                110,
                220,
                131,
                30,
                122,
                148,
                106,
                39,
                317,
                358,
                81,
                124,
                10,
                354,
                206,
                28,
                25,
                356,
                14,
                136,
                348,
                37,
                373,
                153,
                357,
                262,
                36,
                327,
                255,
                245,
                66,
                340,
                158,
                114,
                201,
                239,
                161,
                62,
                160,
                5,
                266,
                193,
                222,
                35,
                51,
                67,
                168,
                274,
                276,
                54,
                3,
                7,
                91,
                286,
                230,
                186,
                320,
                364,
                231,
                315,
                279,
                178,
                224,
                370,
                205,
                111,
                49,
                80,
                76,
                232,
                166,
                169,
                43,
                235,
                38,
                107,
                117,
                211,
                128,
                204,
                190,
                52,
                12,
                199,
                210,
                149,
                297,
                280,
                349,
                241,
                73,
                157,
                337,
                264,
                116,
                8,
                267,
                216,
                173,
                352,
                1,
                275
              ],
              "selection_validation_trials": [
                294,
                96,
                71,
                233,
                65,
                303,
                336,
                355,
                121,
                212,
                98,
                261,
                244,
                363,
                58,
                234,
                150,
                250,
                185,
                342,
                18,
                4,
                227,
                11,
                112,
                225,
                60,
                302
              ],
              "context_alpha": 0.1,
              "residualizer_alpha": 10000.0
            },
            {
              "fold": 4,
              "nuisance_train_trials": [
                258,
                149,
                261,
                225,
                12,
                7,
                9,
                239,
                351,
                363,
                342,
                8,
                346,
                183,
                73,
                292,
                373,
                352,
                205,
                72,
                43,
                29,
                71,
                14,
                211,
                39,
                75,
                266,
                98,
                191,
                67,
                231,
                173,
                114,
                117,
                136,
                80,
                194,
                50,
                340,
                55,
                244,
                124,
                4,
                213,
                235,
                148,
                160,
                66,
                317,
                49,
                224,
                111,
                286,
                323,
                354,
                212,
                40,
                187,
                241,
                365,
                110,
                221,
                204,
                193,
                37,
                146,
                161,
                210,
                218,
                166,
                248,
                153,
                10,
                245,
                11,
                278,
                107,
                270,
                222,
                103,
                81,
                158,
                52,
                242,
                109,
                106,
                116,
                254,
                196,
                280,
                151,
                128,
                255,
                112,
                355,
                274,
                38,
                96,
                30,
                17,
                201,
                348,
                91,
                76,
                220,
                294,
                61,
                36,
                157,
                358,
                250,
                195,
                279,
                357,
                1,
                310,
                303,
                308,
                364,
                313,
                230,
                345,
                267,
                315,
                62,
                275,
                202,
                101,
                337,
                349,
                228,
                297,
                121,
                186,
                102,
                233,
                234,
                5,
                18
              ],
              "nuisance_validation_trials": [
                264,
                64,
                262,
                65,
                25,
                320,
                51,
                185,
                58,
                90,
                60,
                131,
                276,
                216,
                329,
                227,
                291,
                178,
                122,
                370,
                232,
                190,
                150,
                169,
                3,
                206,
                168,
                302,
                336,
                356,
                35,
                199,
                327,
                28,
                54
              ],
              "selection_train_trials": [
                30,
                201,
                128,
                225,
                40,
                11,
                1,
                146,
                254,
                166,
                261,
                222,
                148,
                310,
                157,
                101,
                136,
                221,
                43,
                275,
                212,
                121,
                317,
                14,
                220,
                158,
                231,
                244,
                267,
                67,
                50,
                230,
                274,
                194,
                81,
                286,
                71,
                114,
                349,
                278,
                73,
                218,
                224,
                193,
                116,
                313,
                29,
                213,
                202,
                242,
                62,
                80,
                355,
                233,
                348,
                241,
                357,
                373,
                160,
                110,
                39,
                112,
                38,
                297,
                98,
                106,
                5,
                352,
                7,
                210,
                117,
                258,
                228,
                354,
                235,
                351,
                337,
                266,
                173,
                109,
                196,
                52,
                66,
                234,
                76,
                239,
                183,
                250,
                111,
                315,
                75,
                4,
                270,
                12,
                346,
                345,
                303,
                10,
                340,
                280,
                9,
                187,
                245,
                255,
                151,
                72,
                18,
                107,
                61,
                103,
                292,
                186
              ],
              "selection_validation_trials": [
                195,
                91,
                153,
                294,
                363,
                149,
                323,
                204,
                308,
                102,
                17,
                49,
                364,
                342,
                36,
                8,
                365,
                279,
                248,
                55,
                358,
                205,
                161,
                191,
                211,
                96,
                37,
                124
              ],
              "context_alpha": 0.1,
              "residualizer_alpha": 100.0
            }
          ],
          "train_x_sha256": "d39a2a3ce5ade3ed2dddb6d9983899aacd483401b7dbf3e1615a8aa301ff9857",
          "train_y_sha256": "e65b93610bc448271a7d52f5df5d255bd75bb7270dfa90fbee86af18a1094d91",
          "train_context_prediction_sha256": "88b18d2bc9a2efa7a867a8b70c1ed9d19204384a1927c7c9aab93da26608afe3",
          "train_neural_prediction_sha256": "13d56bbf5b174dc0f9b8236239f69ce39e82430e42f70316f0a3ea034abdc5fc",
          "condition_coverage_rule": "max(ceil(0.20*n), n_conditions) when stratifiable"
        },
        {
          "fold": 2,
          "training_trials": [
            165,
            149,
            31,
            261,
            63,
            225,
            162,
            374,
            154,
            7,
            296,
            15,
            351,
            363,
            8,
            322,
            346,
            183,
            73,
            0,
            292,
            373,
            352,
            43,
            262,
            65,
            299,
            147,
            197,
            305,
            57,
            145,
            75,
            266,
            171,
            98,
            78,
            67,
            330,
            156,
            332,
            320,
            289,
            95,
            173,
            114,
            94,
            136,
            80,
            366,
            194,
            249,
            55,
            244,
            89,
            271,
            124,
            185,
            367,
            184,
            213,
            141,
            90,
            148,
            160,
            223,
            276,
            217,
            111,
            283,
            272,
            155,
            40,
            293,
            130,
            227,
            175,
            365,
            324,
            163,
            37,
            161,
            138,
            178,
            122,
            273,
            166,
            232,
            11,
            86,
            278,
            240,
            222,
            253,
            103,
            150,
            169,
            52,
            109,
            252,
            108,
            106,
            116,
            180,
            179,
            206,
            113,
            79,
            290,
            196,
            347,
            339,
            280,
            208,
            128,
            360,
            251,
            255,
            189,
            123,
            336,
            355,
            256,
            105,
            319,
            17,
            334,
            201,
            181,
            120,
            348,
            133,
            335,
            61,
            157,
            93,
            359,
            358,
            250,
            195,
            279,
            192,
            182,
            310,
            35,
            303,
            139,
            260,
            313,
            230,
            345,
            315,
            126,
            275,
            202,
            311,
            20,
            119,
            337,
            21,
            333,
            88,
            297,
            121,
            186,
            102,
            28,
            2,
            203,
            306,
            257,
            170,
            18,
            54,
            229
          ],
          "validation_trials": [
            258,
            264,
            12,
            64,
            9,
            239,
            342,
            205,
            72,
            29,
            71,
            14,
            211,
            39,
            191,
            25,
            231,
            117,
            50,
            340,
            51,
            4,
            58,
            60,
            235,
            131,
            66,
            216,
            317,
            49,
            224,
            286,
            329,
            323,
            354,
            212,
            187,
            291,
            241,
            110,
            221,
            204,
            193,
            146,
            210,
            218,
            370,
            248,
            153,
            10,
            245,
            107,
            190,
            270,
            81,
            158,
            242,
            3,
            254,
            151,
            168,
            112,
            302,
            274,
            38,
            96,
            30,
            91,
            76,
            220,
            294,
            36,
            357,
            356,
            1,
            308,
            364,
            199,
            267,
            62,
            101,
            349,
            228,
            327,
            233,
            234,
            5
          ],
          "nuisance_crossfit_seed": 20262228,
          "final_nuisance_selection_seed": 20262278,
          "final_nuisance_selection_train": [
            253,
            89,
            203,
            116,
            213,
            120,
            170,
            124,
            136,
            276,
            184,
            18,
            182,
            173,
            160,
            161,
            113,
            162,
            75,
            138,
            367,
            28,
            2,
            169,
            114,
            0,
            255,
            122,
            303,
            149,
            94,
            163,
            283,
            347,
            305,
            141,
            67,
            61,
            251,
            352,
            130,
            355,
            20,
            360,
            348,
            306,
            252,
            230,
            365,
            108,
            250,
            196,
            55,
            227,
            103,
            52,
            334,
            17,
            293,
            261,
            279,
            337,
            178,
            266,
            126,
            189,
            289,
            194,
            175,
            35,
            192,
            315,
            78,
            292,
            262,
            37,
            346,
            201,
            197,
            155,
            40,
            150,
            249,
            222,
            324,
            121,
            208,
            180,
            223,
            57,
            21,
            148,
            351,
            106,
            260,
            322,
            280,
            339,
            54,
            98,
            363,
            93,
            133,
            102,
            123,
            240,
            111,
            256,
            278,
            229,
            157,
            225,
            145,
            7,
            165,
            275,
            79,
            310,
            299,
            90,
            43,
            8,
            319,
            185,
            345,
            31,
            186,
            311,
            183,
            80,
            320,
            273,
            147,
            217,
            359,
            244,
            139,
            257,
            296,
            73
          ],
          "final_nuisance_selection_validation": [
            95,
            330,
            290,
            171,
            181,
            119,
            86,
            297,
            154,
            358,
            63,
            332,
            88,
            271,
            195,
            374,
            105,
            206,
            11,
            232,
            15,
            313,
            202,
            128,
            335,
            109,
            333,
            272,
            366,
            166,
            336,
            373,
            179,
            156,
            65
          ],
          "context_alpha": 0.1,
          "residualizer_alpha": 100.0,
          "nuisance_scopes": [
            {
              "fold": 0,
              "nuisance_train_trials": [
                165,
                149,
                261,
                225,
                154,
                7,
                296,
                351,
                363,
                322,
                183,
                73,
                0,
                292,
                373,
                352,
                262,
                65,
                299,
                197,
                305,
                57,
                145,
                75,
                266,
                171,
                78,
                330,
                156,
                332,
                289,
                95,
                173,
                114,
                136,
                80,
                366,
                194,
                249,
                55,
                244,
                271,
                124,
                185,
                367,
                184,
                141,
                90,
                148,
                160,
                223,
                276,
                217,
                111,
                272,
                40,
                293,
                130,
                175,
                365,
                324,
                163,
                161,
                138,
                178,
                122,
                273,
                166,
                232,
                11,
                86,
                278,
                222,
                103,
                150,
                52,
                252,
                108,
                116,
                180,
                179,
                206,
                113,
                79,
                196,
                347,
                339,
                280,
                128,
                360,
                255,
                189,
                123,
                336,
                355,
                105,
                319,
                17,
                334,
                201,
                120,
                348,
                133,
                335,
                61,
                157,
                359,
                358,
                250,
                195,
                192,
                182,
                310,
                35,
                303,
                139,
                260,
                230,
                345,
                126,
                275,
                202,
                20,
                119,
                337,
                21,
                333,
                88,
                297,
                121,
                186,
                102,
                28,
                2,
                203,
                306,
                257,
                170,
                18,
                229
              ],
              "nuisance_validation_trials": [
                31,
                63,
                162,
                374,
                15,
                8,
                346,
                43,
                147,
                98,
                67,
                320,
                94,
                89,
                213,
                283,
                155,
                227,
                37,
                240,
                253,
                169,
                109,
                106,
                290,
                208,
                251,
                256,
                181,
                93,
                279,
                313,
                315,
                311,
                54
              ],
              "selection_train_trials": [
                139,
                359,
                186,
                175,
                160,
                335,
                336,
                40,
                0,
                202,
                166,
                126,
                297,
                179,
                116,
                217,
                355,
                278,
                79,
                201,
                358,
                156,
                261,
                148,
                52,
                102,
                192,
                351,
                306,
                133,
                124,
                88,
                123,
                170,
                11,
                366,
                150,
                303,
                103,
                2,
                249,
                373,
                55,
                111,
                185,
                319,
                271,
                262,
                119,
                330,
                130,
                252,
                114,
                7,
                157,
                244,
                183,
                333,
                225,
                121,
                178,
                310,
                128,
                230,
                275,
                145,
                28,
                21,
                138,
                260,
                90,
                86,
                196,
                266,
                78,
                272,
                95,
                334,
                75,
                250,
                149,
                299,
                305,
                122,
                322,
                203,
                337,
                108,
                105,
                57,
                223,
                345,
                348,
                293,
                276,
                154,
                189,
                257,
                352,
                324,
                163,
                296,
                292,
                195,
                161,
                73,
                61,
                194,
                171,
                255,
                367,
                280
              ],
              "selection_validation_trials": [
                184,
                365,
                339,
                182,
                65,
                141,
                232,
                17,
                360,
                18,
                35,
                347,
                165,
                206,
                229,
                222,
                363,
                136,
                113,
                120,
                197,
                173,
                180,
                273,
                289,
                20,
                332,
                80
              ],
              "context_alpha": 1.0,
              "residualizer_alpha": 1000.0
            },
            {
              "fold": 1,
              "nuisance_train_trials": [
                165,
                149,
                31,
                63,
                225,
                162,
                374,
                7,
                296,
                15,
                363,
                8,
                346,
                183,
                73,
                0,
                373,
                352,
                43,
                65,
                299,
                147,
                197,
                145,
                75,
                266,
                171,
                98,
                78,
                67,
                330,
                156,
                332,
                320,
                289,
                95,
                173,
                114,
                94,
                136,
                366,
                249,
                55,
                244,
                89,
                271,
                124,
                367,
                184,
                213,
                141,
                90,
                148,
                160,
                276,
                217,
                111,
                283,
                155,
                40,
                293,
                130,
                227,
                365,
                324,
                163,
                37,
                161,
                138,
                178,
                122,
                273,
                232,
                278,
                240,
                222,
                253,
                103,
                150,
                169,
                109,
                252,
                108,
                106,
                116,
                180,
                179,
                206,
                113,
                290,
                196,
                347,
                339,
                280,
                208,
                360,
                251,
                189,
                123,
                336,
                355,
                256,
                319,
                334,
                201,
                181,
                120,
                133,
                335,
                61,
                93,
                359,
                250,
                279,
                182,
                310,
                35,
                303,
                139,
                260,
                313,
                345,
                315,
                126,
                275,
                202,
                311,
                20,
                119,
                21,
                333,
                121,
                186,
                102,
                28,
                2,
                203,
                257,
                18,
                54
              ],
              "nuisance_validation_trials": [
                261,
                154,
                351,
                322,
                292,
                262,
                305,
                57,
                80,
                194,
                185,
                223,
                272,
                175,
                166,
                11,
                86,
                52,
                79,
                128,
                255,
                105,
                17,
                348,
                157,
                358,
                195,
                192,
                230,
                337,
                88,
                297,
                306,
                170,
                229
              ],
              "selection_train_trials": [
                310,
                250,
                156,
                126,
                55,
                124,
                363,
                296,
                73,
                278,
                93,
                136,
                315,
                213,
                335,
                123,
                360,
                279,
                289,
                365,
                283,
                149,
                249,
                180,
                78,
                367,
                320,
                359,
                197,
                109,
                103,
                273,
                299,
                173,
                290,
                89,
                141,
                303,
                293,
                189,
                206,
                155,
                145,
                374,
                171,
                355,
                160,
                251,
                161,
                20,
                253,
                275,
                183,
                276,
                150,
                313,
                106,
                169,
                347,
                227,
                203,
                178,
                43,
                163,
                271,
                181,
                31,
                202,
                130,
                311,
                2,
                345,
                120,
                0,
                139,
                147,
                8,
                186,
                15,
                162,
                114,
                54,
                339,
                65,
                333,
                324,
                334,
                67,
                196,
                111,
                18,
                319,
                21,
                373,
                266,
                165,
                35,
                122,
                102,
                148,
                7,
                94,
                138,
                63,
                280,
                113,
                222,
                90,
                352,
                332,
                208,
                75
              ],
              "selection_validation_trials": [
                116,
                179,
                98,
                184,
                240,
                217,
                201,
                133,
                256,
                182,
                225,
                336,
                28,
                232,
                346,
                330,
                108,
                252,
                37,
                244,
                121,
                61,
                40,
                257,
                95,
                119,
                260,
                366
              ],
              "context_alpha": 0.1,
              "residualizer_alpha": 1000.0
            },
            {
              "fold": 2,
              "nuisance_train_trials": [
                165,
                149,
                31,
                261,
                63,
                162,
                374,
                154,
                7,
                296,
                15,
                351,
                363,
                8,
                322,
                346,
                73,
                0,
                292,
                373,
                352,
                43,
                262,
                65,
                147,
                305,
                57,
                75,
                98,
                78,
                67,
                330,
                156,
                320,
                95,
                173,
                114,
                94,
                136,
                80,
                366,
                194,
                249,
                55,
                89,
                271,
                124,
                185,
                184,
                213,
                148,
                160,
                223,
                276,
                217,
                283,
                272,
                155,
                40,
                293,
                130,
                227,
                175,
                365,
                324,
                37,
                161,
                138,
                122,
                273,
                166,
                232,
                11,
                86,
                278,
                240,
                222,
                253,
                150,
                169,
                52,
                109,
                252,
                108,
                106,
                206,
                113,
                79,
                290,
                347,
                339,
                280,
                208,
                128,
                360,
                251,
                255,
                123,
                336,
                355,
                256,
                105,
                17,
                181,
                120,
                348,
                133,
                335,
                157,
                93,
                359,
                358,
                250,
                195,
                279,
                192,
                182,
                310,
                303,
                260,
                313,
                230,
                315,
                126,
                311,
                20,
                119,
                337,
                21,
                333,
                88,
                297,
                121,
                102,
                28,
                2,
                306,
                170,
                54,
                229
              ],
              "nuisance_validation_trials": [
                225,
                183,
                299,
                197,
                145,
                266,
                171,
                332,
                289,
                244,
                367,
                141,
                90,
                111,
                163,
                178,
                103,
                116,
                180,
                179,
                196,
                189,
                319,
                334,
                201,
                61,
                35,
                139,
                345,
                275,
                202,
                186,
                203,
                257,
                18
              ],
              "selection_train_trials": [
                8,
                124,
                324,
                11,
                333,
                355,
                195,
                102,
                133,
                290,
                136,
                374,
                98,
                260,
                279,
                94,
                272,
                15,
                150,
                86,
                229,
                65,
                363,
                95,
                119,
                293,
                121,
                283,
                335,
                192,
                17,
                57,
                122,
                75,
                185,
                352,
                181,
                54,
                120,
                2,
                78,
                373,
                88,
                271,
                330,
                184,
                162,
                109,
                113,
                31,
                227,
                292,
                108,
                252,
                157,
                173,
                0,
                311,
                106,
                346,
                123,
                366,
                360,
                336,
                348,
                155,
                358,
                310,
                149,
                138,
                37,
                297,
                105,
                114,
                250,
                261,
                128,
                40,
                67,
                320,
                315,
                147,
                182,
                337,
                262,
                255,
                251,
                217,
                154,
                7,
                126,
                73,
                130,
                280,
                313,
                273,
                175,
                156,
                170,
                223,
                359,
                80,
                305,
                213,
                206,
                230,
                222,
                169,
                20,
                208,
                296,
                28
              ],
              "selection_validation_trials": [
                249,
                161,
                194,
                351,
                347,
                79,
                55,
                148,
                63,
                240,
                276,
                339,
                278,
                232,
                322,
                165,
                160,
                256,
                166,
                365,
                306,
                43,
                52,
                21,
                93,
                303,
                253,
                89
              ],
              "context_alpha": 0.1,
              "residualizer_alpha": 10000.0
            },
            {
              "fold": 3,
              "nuisance_train_trials": [
                149,
                31,
                261,
                63,
                225,
                162,
                374,
                154,
                296,
                15,
                351,
                363,
                8,
                322,
                346,
                183,
                292,
                373,
                43,
                262,
                65,
                299,
                147,
                197,
                305,
                57,
                145,
                75,
                266,
                171,
                98,
                78,
                67,
                332,
                320,
                289,
                173,
                94,
                80,
                366,
                194,
                249,
                55,
                244,
                89,
                124,
                185,
                367,
                213,
                141,
                90,
                148,
                223,
                276,
                111,
                283,
                272,
                155,
                130,
                227,
                175,
                365,
                163,
                37,
                178,
                122,
                166,
                11,
                86,
                278,
                240,
                222,
                253,
                103,
                150,
                169,
                52,
                109,
                106,
                116,
                180,
                179,
                113,
                79,
                290,
                196,
                280,
                208,
                128,
                251,
                255,
                189,
                336,
                355,
                256,
                105,
                319,
                17,
                334,
                201,
                181,
                120,
                348,
                335,
                61,
                157,
                93,
                358,
                195,
                279,
                192,
                310,
                35,
                303,
                139,
                313,
                230,
                345,
                315,
                126,
                275,
                202,
                311,
                20,
                337,
                21,
                333,
                88,
                297,
                121,
                186,
                102,
                28,
                203,
                306,
                257,
                170,
                18,
                54,
                229
              ],
              "nuisance_validation_trials": [
                165,
                7,
                73,
                0,
                352,
                330,
                156,
                95,
                114,
                136,
                271,
                184,
                160,
                217,
                40,
                293,
                324,
                161,
                138,
                273,
                232,
                252,
                108,
                206,
                347,
                339,
                360,
                123,
                133,
                359,
                250,
                182,
                260,
                119,
                2
              ],
              "selection_train_trials": [
                113,
                253,
                197,
                145,
                337,
                21,
                67,
                57,
                262,
                315,
                373,
                280,
                278,
                171,
                78,
                166,
                289,
                227,
                189,
                213,
                175,
                333,
                147,
                299,
                351,
                283,
                90,
                290,
                154,
                155,
                28,
                43,
                15,
                11,
                336,
                79,
                35,
                365,
                102,
                303,
                37,
                251,
                120,
                52,
                297,
                88,
                319,
                173,
                130,
                240,
                374,
                86,
                358,
                94,
                257,
                98,
                276,
                103,
                141,
                75,
                122,
                346,
                192,
                202,
                363,
                230,
                106,
                180,
                292,
                80,
                18,
                201,
                150,
                20,
                229,
                320,
                348,
                124,
                148,
                249,
                63,
                163,
                306,
                266,
                170,
                31,
                126,
                65,
                311,
                116,
                183,
                89,
                203,
                178,
                256,
                128,
                194,
                261,
                296,
                366,
                157,
                244,
                355,
                179,
                313,
                279,
                111,
                255,
                367,
                55,
                335,
                223
              ],
              "selection_validation_trials": [
                8,
                275,
                61,
                181,
                208,
                196,
                149,
                272,
                93,
                334,
                139,
                345,
                332,
                310,
                169,
                17,
                105,
                305,
                54,
                222,
                185,
                109,
                322,
                121,
                225,
                186,
                162,
                195
              ],
              "context_alpha": 100.0,
              "residualizer_alpha": 1000.0
            },
            {
              "fold": 4,
              "nuisance_train_trials": [
                165,
                31,
                261,
                63,
                225,
                162,
                374,
                154,
                7,
                15,
                351,
                8,
                322,
                346,
                183,
                73,
                0,
                292,
                352,
                43,
                262,
                299,
                147,
                197,
                305,
                57,
                145,
                266,
                171,
                98,
                67,
                330,
                156,
                332,
                320,
                289,
                95,
                114,
                94,
                136,
                80,
                194,
                244,
                89,
                271,
                185,
                367,
                184,
                213,
                141,
                90,
                160,
                223,
                217,
                111,
                283,
                272,
                155,
                40,
                293,
                227,
                175,
                324,
                163,
                37,
                161,
                138,
                178,
                273,
                166,
                232,
                11,
                86,
                240,
                253,
                103,
                169,
                52,
                109,
                252,
                108,
                106,
                116,
                180,
                179,
                206,
                79,
                290,
                196,
                347,
                339,
                208,
                128,
                360,
                251,
                255,
                189,
                123,
                256,
                105,
                319,
                17,
                334,
                201,
                181,
                348,
                133,
                61,
                157,
                93,
                359,
                358,
                250,
                195,
                279,
                192,
                182,
                35,
                139,
                260,
                313,
                230,
                345,
                315,
                275,
                202,
                311,
                119,
                337,
                88,
                297,
                186,
                2,
                203,
                306,
                257,
                170,
                18,
                54,
                229
              ],
              "nuisance_validation_trials": [
                149,
                296,
                363,
                373,
                65,
                75,
                78,
                173,
                366,
                249,
                55,
                124,
                148,
                276,
                130,
                365,
                122,
                278,
                222,
                150,
                113,
                280,
                336,
                355,
                120,
                335,
                310,
                303,
                126,
                20,
                21,
                333,
                121,
                102,
                28
              ],
              "selection_train_trials": [
                195,
                351,
                352,
                203,
                194,
                163,
                257,
                313,
                79,
                223,
                141,
                156,
                359,
                105,
                155,
                330,
                119,
                227,
                109,
                90,
                189,
                251,
                165,
                334,
                128,
                18,
                311,
                170,
                17,
                279,
                337,
                181,
                206,
                52,
                57,
                161,
                182,
                37,
                250,
                358,
                229,
                147,
                240,
                111,
                201,
                94,
                139,
                197,
                305,
                114,
                136,
                178,
                230,
                322,
                208,
                319,
                35,
                185,
                180,
                15,
                213,
                272,
                169,
                297,
                157,
                262,
                93,
                186,
                348,
                266,
                306,
                202,
                108,
                255,
                275,
                43,
                192,
                252,
                261,
                184,
                175,
                106,
                54,
                290,
                260,
                183,
                339,
                299,
                0,
                11,
                88,
                293,
                86,
                73,
                103,
                315,
                346,
                253,
                196,
                80,
                116,
                95,
                283,
                123,
                145,
                138,
                374,
                8,
                63,
                160,
                345,
                179
              ],
              "selection_validation_trials": [
                289,
                332,
                31,
                217,
                367,
                133,
                292,
                162,
                61,
                244,
                40,
                347,
                320,
                2,
                171,
                154,
                166,
                324,
                360,
                7,
                67,
                271,
                98,
                232,
                256,
                225,
                89,
                273
              ],
              "context_alpha": 100.0,
              "residualizer_alpha": 10000.0
            }
          ],
          "train_x_sha256": "615b27459e5361d659e01f0663d899034834ec5a534febc1a56ab312001cce2e",
          "train_y_sha256": "d4f35316c202755a0a74ec591661e3f96bc2f8c8d7697c93ea21a41615b16b92",
          "train_context_prediction_sha256": "d80e7f17cd92c4c219bf82a6702c6b2541af7df1f44b37eab4adfe833ab5fc89",
          "train_neural_prediction_sha256": "2226bf66f755706f7ad15db35a9628821959366f5ce97264061f4eb0f0b6bf55",
          "condition_coverage_rule": "max(ceil(0.20*n), n_conditions) when stratifiable"
        }
      ],
      "learner": "linear",
      "outer_training_trials": [
        258,
        165,
        149,
        31,
        261,
        63,
        264,
        225,
        162,
        374,
        154,
        12,
        64,
        7,
        296,
        9,
        239,
        15,
        351,
        363,
        342,
        8,
        322,
        346,
        183,
        73,
        0,
        292,
        373,
        352,
        205,
        72,
        43,
        262,
        29,
        71,
        65,
        299,
        147,
        14,
        211,
        197,
        39,
        305,
        57,
        145,
        75,
        266,
        171,
        98,
        191,
        78,
        67,
        330,
        156,
        25,
        332,
        320,
        289,
        95,
        231,
        173,
        114,
        117,
        94,
        136,
        80,
        366,
        194,
        50,
        340,
        249,
        55,
        51,
        244,
        89,
        271,
        124,
        185,
        367,
        184,
        4,
        58,
        213,
        141,
        90,
        60,
        235,
        131,
        148,
        160,
        223,
        276,
        66,
        216,
        317,
        49,
        217,
        224,
        111,
        283,
        286,
        329,
        272,
        323,
        354,
        155,
        212,
        40,
        293,
        130,
        227,
        187,
        175,
        291,
        241,
        365,
        110,
        324,
        221,
        204,
        193,
        163,
        37,
        146,
        161,
        210,
        138,
        178,
        122,
        273,
        218,
        370,
        166,
        232,
        248,
        153,
        10,
        245,
        11,
        86,
        278,
        107,
        190,
        270,
        240,
        222,
        253,
        103,
        150,
        81,
        158,
        169,
        52,
        242,
        109,
        252,
        108,
        106,
        116,
        3,
        180,
        179,
        206,
        113,
        254,
        79,
        290,
        196,
        347,
        339,
        280,
        208,
        151,
        128,
        168,
        360,
        251,
        255,
        112,
        189,
        302,
        123,
        336,
        355,
        274,
        256,
        105,
        38,
        96,
        319,
        30,
        17,
        334,
        201,
        181,
        120,
        348,
        91,
        133,
        335,
        76,
        220,
        294,
        61,
        36,
        157,
        93,
        359,
        358,
        250,
        195,
        279,
        192,
        357,
        356,
        1,
        182,
        310,
        35,
        303,
        139,
        308,
        260,
        364,
        313,
        230,
        345,
        199,
        267,
        315,
        126,
        62,
        275,
        202,
        311,
        101,
        20,
        119,
        337,
        21,
        349,
        333,
        228,
        327,
        88,
        297,
        121,
        186,
        102,
        28,
        2,
        233,
        234,
        5,
        203,
        306,
        257,
        170,
        18,
        54,
        229
      ],
      "outer_test_trials": [
        27,
        219,
        237,
        200,
        83,
        134,
        236,
        59,
        132,
        226,
        104,
        282,
        300,
        46,
        100,
        26,
        23,
        259,
        307,
        125,
        325,
        69,
        295,
        142,
        85,
        298,
        268,
        176,
        177,
        140,
        87,
        326,
        188,
        214,
        281,
        45,
        309,
        127,
        34,
        92,
        115,
        16,
        56,
        371,
        167,
        304,
        246,
        84,
        328,
        164,
        99,
        144,
        243,
        321,
        372,
        152,
        215,
        32,
        118,
        269,
        301,
        129,
        82,
        341,
        13,
        19,
        353,
        284,
        135,
        207,
        68,
        159,
        265,
        24,
        318,
        285,
        33,
        247,
        137,
        74,
        344,
        97,
        312,
        143,
        288,
        263,
        6,
        361,
        277,
        209,
        362,
        369,
        314,
        172,
        22,
        350,
        47,
        41,
        331,
        48,
        77,
        174,
        44,
        53,
        368,
        316,
        70,
        343,
        238,
        338,
        287,
        198,
        42
      ]
    }
  ]
}
```
