## Supplementary material for "Motor cortical signals predict finger velocity beyond task geometry": Source data and analysis code: 3483b4c96f7fcd98.json

```
{
  "job": {
    "id": "3483b4c96f7fcd98",
    "config": {
      "dataset": "MC_RTT",
      "group": "development",
      "model": "linear",
      "seed": 20260728,
      "context_mode": "lag_matched_output_history"
    },
    "bootstrap": 500,
    "permutations": 0,
    "references": [
      {
        "table": "primary_analysis/nlb_fully_nested_metrics.csv",
        "row": 5
      }
    ]
  },
  "code_sha256": "f521cbb9b7859ea5fefbac7eda12229d833abbeed7b51b6263a70b840a98c21f",
  "elapsed_seconds": 12.348406124976464,
  "metrics": {
    "context_r2": 0.6030810777224246,
    "exact_r2": 0.6715355633348663,
    "exact_gain": 0.06845448561244145,
    "replacement_gain": -0.02318030611740254,
    "self_replacement_max_abs_error": 0.0,
    "context_mse": 1582.5582063193447,
    "exact_mse": 1309.6228487815679,
    "replacement_mse": 1674.9805666860188,
    "context_rmse": 39.781380145984684,
    "exact_rmse": 36.18871162091251,
    "replacement_rmse": 40.926526442956515,
    "normalized_context_rmse": 0.630015017501626,
    "normalized_exact_rmse": 0.5731181698961678,
    "mse_reduction_percent": 17.246465655917945,
    "component_context_rmse": [
      44.335775416602104,
      34.63315508075047
    ],
    "component_exact_rmse": [
      40.131361311139706,
      31.760345351993585
    ],
    "component_replacement_rmse": [
      45.676324519724076,
      35.547637217414156
    ],
    "component_exact_gain": [
      0.08370678793358349,
      0.05111357757115522
    ],
    "exact_gain_ci_low": 0.054951491322697645,
    "exact_gain_ci_high": 0.08428372402381763,
    "train_trials": 810,
    "test_trials": 270,
    "final_context_alpha": 0.1,
    "final_residualizer_alpha": 0.1,
    "innovation_alpha": 10000.0,
    "crossfit_folds": 5,
    "eligible_sources_min": 19,
    "eligible_sources_median": 37.0,
    "source_reuse_max": 4,
    "source_reuse_median_nonzero": 1.0,
    "replacement_distance_mean": 0.2176919944890165,
    "replacement_distance_median": 0.19529531143585918,
    "replacement_penalty_distance_spearman": 0.2240986751515996,
    "permutation_gain_mean": null,
    "permutation_gain_low": null,
    "permutation_gain_high": null,
    "permutation_gains": [],
    "train_indices": [
      0,
      3,
      4,
      6,
      7,
      9,
      10,
      11,
      12,
      13,
      16,
      17,
      19,
      20,
      21,
      22,
      23,
      24,
      25,
      26,
      28,
      29,
      32,
      33,
      35,
      36,
      37,
      38,
      39,
      40,
      41,
      42,
      43,
      44,
      46,
      47,
      48,
      49,
      50,
      51,
      52,
      53,
      56,
      57,
      58,
      59,
      61,
      62,
      63,
      64,
      66,
      67,
      68,
      69,
      71,
      72,
      73,
      74,
      76,
      78,
      79,
      80,
      81,
      83,
      84,
      86,
      87,
      88,
      89,
      90,
      91,
      92,
      93,
      94,
      95,
      96,
      98,
      99,
      100,
      102,
      104,
      105,
      106,
      107,
      109,
      110,
      111,
      112,
      113,
      114,
      115,
      116,
      117,
      118,
      119,
      120,
      121,
      123,
      124,
      125,
      126,
      127,
      128,
      129,
      130,
      131,
      132,
      133,
      134,
      135,
      136,
      137,
      138,
      139,
      140,
      143,
      144,
      146,
      147,
      148,
      149,
      150,
      151,
      152,
      153,
      154,
      155,
      156,
      157,
      158,
      159,
      160,
      161,
      162,
      163,
      164,
      165,
      166,
      167,
      168,
      169,
      170,
      171,
      172,
      173,
      174,
      176,
      177,
      178,
      179,
      180,
      181,
      182,
      184,
      185,
      186,
      187,
      189,
      191,
      193,
      194,
      195,
      197,
      198,
      199,
      201,
      203,
      205,
      206,
      207,
      208,
      209,
      210,
      211,
      212,
      213,
      215,
      216,
      217,
      218,
      219,
      220,
      221,
      222,
      223,
      225,
      226,
      227,
      228,
      229,
      232,
      233,
      234,
      235,
      236,
      237,
      238,
      241,
      242,
      243,
      244,
      245,
      246,
      248,
      250,
      252,
      254,
      256,
      257,
      258,
      259,
      260,
      261,
      262,
      263,
      265,
      266,
      269,
      271,
      272,
      273,
      274,
      275,
      276,
      277,
      279,
      280,
      281,
      282,
      284,
      286,
      287,
      288,
      289,
      290,
      291,
      292,
      294,
      295,
      296,
      297,
      299,
      300,
      303,
      304,
      305,
      306,
      308,
      309,
      310,
      311,
      313,
      314,
      315,
      316,
      317,
      319,
      320,
      321,
      322,
      323,
      324,
      327,
      328,
      329,
      330,
      332,
      335,
      336,
      337,
      340,
      341,
      342,
      345,
      346,
      348,
      349,
      351,
      355,
      356,
      357,
      358,
      359,
      360,
      362,
      363,
      365,
      366,
      367,
      368,
      369,
      370,
      371,
      372,
      373,
      375,
      377,
      379,
      381,
      383,
      384,
      385,
      387,
      388,
      389,
      390,
      391,
      392,
      393,
      395,
      397,
      400,
      401,
      402,
      403,
      404,
      405,
      406,
      407,
      408,
      410,
      411,
      412,
      413,
      414,
      415,
      416,
      417,
      418,
      419,
      421,
      423,
      424,
      425,
      430,
      432,
      433,
      434,
      436,
      437,
      438,
      439,
      440,
      441,
      442,
      443,
      444,
      445,
      448,
      449,
      450,
      451,
      452,
      453,
      454,
      455,
      456,
      458,
      459,
      460,
      462,
      463,
      464,
      465,
      467,
      468,
      470,
      471,
      472,
      473,
      474,
      475,
      476,
      477,
      479,
      480,
      482,
      484,
      486,
      487,
      489,
      491,
      492,
      493,
      494,
      495,
      497,
      499,
      500,
      501,
      502,
      503,
      504,
      506,
      507,
      508,
      511,
      512,
      513,
      514,
      515,
      517,
      518,
      519,
      520,
      521,
      522,
      523,
      525,
      526,
      527,
      529,
      530,
      531,
      532,
      533,
      534,
      535,
      536,
      537,
      540,
      541,
      542,
      543,
      544,
      547,
      548,
      550,
      551,
      552,
      553,
      554,
      555,
      556,
      557,
      558,
      560,
      562,
      563,
      566,
      569,
      570,
      572,
      573,
      574,
      575,
      577,
      579,
      581,
      584,
      585,
      586,
      587,
      589,
      590,
      591,
      592,
      593,
      594,
      595,
      596,
      597,
      598,
      599,
      600,
      601,
      602,
      603,
      604,
      605,
      606,
      607,
      610,
      611,
      612,
      614,
      616,
      617,
      619,
      621,
      622,
      623,
      624,
      625,
      626,
      627,
      628,
      629,
      630,
      631,
      632,
      633,
      635,
      636,
      637,
      639,
      645,
      647,
      648,
      649,
      653,
      655,
      656,
      657,
      658,
      659,
      660,
      661,
      662,
      663,
      666,
      668,
      669,
      670,
      673,
      674,
      675,
      676,
      678,
      680,
      682,
      683,
      685,
      690,
      691,
      692,
      693,
      694,
      695,
      696,
      697,
      699,
      700,
      701,
      703,
      705,
      706,
      708,
      709,
      710,
      713,
      714,
      715,
      716,
      717,
      718,
      719,
      720,
      721,
      722,
      723,
      726,
      727,
      728,
      730,
      732,
      733,
      734,
      735,
      736,
      738,
      739,
      741,
      742,
      744,
      745,
      746,
      748,
      749,
      750,
      751,
      752,
      753,
      754,
      755,
      756,
      758,
      760,
      761,
      763,
      764,
      765,
      767,
      768,
      769,
      770,
      771,
      773,
      774,
      776,
      777,
      778,
      779,
      780,
      781,
      782,
      783,
      784,
      788,
      789,
      791,
      792,
      795,
      797,
      798,
      799,
      800,
      802,
      804,
      806,
      807,
      811,
      813,
      814,
      815,
      816,
      817,
      820,
      821,
      822,
      824,
      825,
      826,
      827,
      828,
      829,
      830,
      831,
      832,
      833,
      836,
      837,
      839,
      840,
      841,
      842,
      844,
      845,
      846,
      847,
      849,
      850,
      853,
      854,
      858,
      861,
      862,
      863,
      864,
      865,
      866,
      867,
      868,
      869,
      872,
      873,
      874,
      875,
      876,
      877,
      878,
      879,
      880,
      881,
      883,
      884,
      885,
      886,
      887,
      888,
      889,
      890,
      893,
      894,
      895,
      897,
      900,
      902,
      903,
      904,
      905,
      908,
      909,
      910,
      911,
      912,
      913,
      914,
      915,
      916,
      917,
      918,
      919,
      920,
      921,
      923,
      925,
      927,
      928,
      929,
      930,
      931,
      932,
      933,
      934,
      936,
      937,
      938,
      940,
      941,
      942,
      944,
      945,
      947,
      949,
      950,
      951,
      952,
      953,
      954,
      955,
      957,
      959,
      961,
      963,
      964,
      966,
      968,
      969,
      970,
      971,
      972,
      973,
      974,
      975,
      976,
      977,
      978,
      979,
      981,
      983,
      984,
      985,
      986,
      987,
      988,
      989,
      990,
      991,
      994,
      995,
      996,
      997,
      999,
      1000,
      1001,
      1003,
      1004,
      1008,
      1009,
      1010,
      1011,
      1013,
      1015,
      1016,
      1017,
      1019,
      1020,
      1022,
      1023,
      1024,
      1025,
      1028,
      1030,
      1033,
      1034,
      1036,
      1037,
      1038,
      1039,
      1040,
      1042,
      1044,
      1047,
      1048,
      1049,
      1050,
      1052,
      1054,
      1055,
      1056,
      1057,
      1058,
      1059,
      1060,
      1062,
      1063,
      1064,
      1065,
      1066,
      1067,
      1068,
      1071,
      1072,
      1073,
      1074,
      1076,
      1077,
      1078,
      1079
    ],
    "test_indices": [
      1,
      2,
      5,
      8,
      14,
      15,
      18,
      27,
      30,
      31,
      34,
      45,
      54,
      55,
      60,
      65,
      70,
      75,
      77,
      82,
      85,
      97,
      101,
      103,
      108,
      122,
      141,
      142,
      145,
      175,
      183,
      188,
      190,
      192,
      196,
      200,
      202,
      204,
      214,
      224,
      230,
      231,
      239,
      240,
      247,
      249,
      251,
      253,
      255,
      264,
      267,
      268,
      270,
      278,
      283,
      285,
      293,
      298,
      301,
      302,
      307,
      312,
      318,
      325,
      326,
      331,
      333,
      334,
      338,
      339,
      343,
      344,
      347,
      350,
      352,
      353,
      354,
      361,
      364,
      374,
      376,
      378,
      380,
      382,
      386,
      394,
      396,
      398,
      399,
      409,
      420,
      422,
      426,
      427,
      428,
      429,
      431,
      435,
      446,
      447,
      457,
      461,
      466,
      469,
      478,
      481,
      483,
      485,
      488,
      490,
      496,
      498,
      505,
      509,
      510,
      516,
      524,
      528,
      538,
      539,
      545,
      546,
      549,
      559,
      561,
      564,
      565,
      567,
      568,
      571,
      576,
      578,
      580,
      582,
      583,
      588,
      608,
      609,
      613,
      615,
      618,
      620,
      634,
      638,
      640,
      641,
      642,
      643,
      644,
      646,
      650,
      651,
      652,
      654,
      664,
      665,
      667,
      671,
      672,
      677,
      679,
      681,
      684,
      686,
      687,
      688,
      689,
      698,
      702,
      704,
      707,
      711,
      712,
      724,
      725,
      729,
      731,
      737,
      740,
      743,
      747,
      757,
      759,
      762,
      766,
      772,
      775,
      785,
      786,
      787,
      790,
      793,
      794,
      796,
      801,
      803,
      805,
      808,
      809,
      810,
      812,
      818,
      819,
      823,
      834,
      835,
      838,
      843,
      848,
      851,
      852,
      855,
      856,
      857,
      859,
      860,
      870,
      871,
      882,
      891,
      892,
      896,
      898,
      899,
      901,
      906,
      907,
      922,
      924,
      926,
      935,
      939,
      943,
      946,
      948,
      956,
      958,
      960,
      962,
      965,
      967,
      980,
      982,
      992,
      993,
      998,
      1002,
      1005,
      1006,
      1007,
      1012,
      1014,
      1018,
      1021,
      1026,
      1027,
      1029,
      1031,
      1032,
      1035,
      1041,
      1043,
      1045,
      1046,
      1051,
      1053,
      1061,
      1069,
      1070,
      1075
    ],
    "replacement_sources": [
      1032,
      775,
      704,
      420,
      1006,
      818,
      650,
      334,
      496,
      843,
      901,
      429,
      77,
      1051,
      851,
      528,
      202,
      1053,
      54,
      899,
      565,
      948,
      588,
      446,
      8,
      478,
      620,
      1061,
      650,
      549,
      677,
      898,
      790,
      1070,
      524,
      896,
      70,
      609,
      640,
      1006,
      790,
      446,
      926,
      301,
      1051,
      993,
      654,
      834,
      731,
      924,
      34,
      834,
      576,
      793,
      644,
      312,
      1046,
      943,
      240,
      505,
      803,
      374,
      939,
      1005,
      1061,
      613,
      712,
      27,
      1061,
      967,
      943,
      638,
      982,
      943,
      1051,
      488,
      935,
      618,
      1041,
      809,
      958,
      478,
      665,
      545,
      1014,
      490,
      810,
      652,
      882,
      960,
      982,
      980,
      1045,
      496,
      856,
      578,
      103,
      812,
      103,
      1045,
      1053,
      447,
      793,
      654,
      378,
      698,
      516,
      948,
      239,
      394,
      427,
      819,
      302,
      354,
      466,
      564,
      483,
      856,
      901,
      859,
      382,
      759,
      175,
      772,
      539,
      1046,
      85,
      766,
      1014,
      698,
      270,
      1002,
      665,
      838,
      427,
      101,
      539,
      946,
      1005,
      422,
      361,
      141,
      956,
      1075,
      214,
      1029,
      490,
      809,
      283,
      1043,
      145,
      278,
      85,
      469,
      8,
      580,
      859,
      1007,
      787,
      183,
      27,
      583,
      398,
      70,
      1027,
      1070,
      214,
      1070,
      1029,
      559,
      429,
      640,
      333,
      803,
      202,
      956,
      255,
      1035,
      1026,
      270,
      545,
      958,
      364,
      906,
      103,
      559,
      899,
      747,
      1006,
      962,
      230,
      466,
      278,
      843,
      478,
      855,
      583,
      922,
      374,
      396,
      435,
      15,
      498,
      762,
      731,
      214,
      582,
      772,
      980,
      982,
      698,
      485,
      528,
      1075,
      539,
      350,
      729,
      1032,
      399,
      793,
      264,
      200,
      5,
      82,
      34,
      762,
      582,
      1029,
      264,
      960,
      354,
      318,
      461,
      609,
      485,
      729,
      376,
      409,
      787,
      510,
      200,
      422,
      347,
      1051,
      230,
      1031,
      882,
      485,
      786,
      671,
      812,
      386,
      618,
      641,
      740,
      307,
      702,
      998,
      871,
      737,
      364,
      646,
      447,
      293,
      992,
      457,
      326,
      640,
      698,
      857
    ],
    "fold_scopes": [
      {
        "fold": 0,
        "nuisance_train_trials": [
          0,
          4,
          6,
          9,
          13,
          16,
          17,
          19,
          20,
          21,
          22,
          24,
          25,
          26,
          28,
          29,
          32,
          33,
          36,
          39,
          40,
          41,
          42,
          43,
          44,
          46,
          47,
          48,
          49,
          50,
          52,
          56,
          57,
          58,
          59,
          61,
          62,
          64,
          66,
          67,
          69,
          71,
          74,
          76,
          78,
          79,
          80,
          81,
          84,
          86,
          87,
          88,
          89,
          90,
          91,
          92,
          93,
          94,
          96,
          98,
          99,
          100,
          102,
          104,
          105,
          106,
          109,
          110,
          111,
          112,
          113,
          115,
          117,
          118,
          119,
          120,
          121,
          123,
          125,
          126,
          127,
          128,
          129,
          130,
          131,
          132,
          133,
          134,
          136,
          137,
          138,
          140,
          143,
          146,
          148,
          150,
          151,
          153,
          154,
          155,
          156,
          157,
          159,
          160,
          161,
          162,
          163,
          164,
          165,
          166,
          167,
          168,
          169,
          170,
          171,
          173,
          176,
          177,
          178,
          179,
          180,
          181,
          182,
          186,
          191,
          193,
          194,
          195,
          197,
          199,
          201,
          203,
          206,
          207,
          208,
          209,
          210,
          211,
          212,
          216,
          217,
          219,
          220,
          221,
          222,
          225,
          226,
          227,
          228,
          229,
          233,
          234,
          235,
          236,
          238,
          241,
          243,
          244,
          245,
          246,
          250,
          252,
          254,
          256,
          257,
          259,
          260,
          262,
          266,
          269,
          272,
          273,
          274,
          275,
          276,
          277,
          279,
          280,
          281,
          282,
          284,
          286,
          287,
          288,
          289,
          290,
          291,
          292,
          295,
          296,
          297,
          299,
          300,
          303,
          305,
          306,
          308,
          310,
          311,
          313,
          315,
          316,
          317,
          319,
          321,
          323,
          324,
          327,
          329,
          330,
          332,
          335,
          336,
          337,
          340,
          342,
          345,
          351,
          355,
          357,
          358,
          359,
          360,
          362,
          363,
          365,
          366,
          367,
          368,
          369,
          370,
          371,
          372,
          373,
          375,
          377,
          379,
          381,
          384,
          385,
          387,
          388,
          389,
          390,
          392,
          393,
          395,
          400,
          401,
          403,
          405,
          406,
          407,
          408,
          410,
          411,
          412,
          415,
          418,
          421,
          423,
          424,
          425,
          432,
          433,
          434,
          436,
          437,
          439,
          440,
          441,
          442,
          443,
          444,
          445,
          449,
          450,
          451,
          452,
          453,
          454,
          455,
          456,
          458,
          459,
          460,
          462,
          464,
          465,
          467,
          468,
          470,
          471,
          472,
          473,
          474,
          475,
          476,
          479,
          480,
          482,
          486,
          487,
          489,
          493,
          494,
          495,
          497,
          499,
          500,
          501,
          502,
          504,
          506,
          507,
          508,
          511,
          512,
          513,
          514,
          515,
          518,
          519,
          520,
          521,
          522,
          523,
          525,
          526,
          527,
          529,
          530,
          531,
          532,
          533,
          534,
          535,
          536,
          537,
          540,
          541,
          543,
          544,
          547,
          548,
          550,
          552,
          556,
          558,
          560,
          562,
          563,
          566,
          569,
          570,
          574,
          575,
          577,
          581,
          585,
          586,
          587,
          589,
          591,
          592,
          593,
          594,
          597,
          598,
          600,
          601,
          603,
          604,
          605,
          606,
          612,
          614,
          616,
          617,
          619,
          621,
          622,
          623,
          624,
          625,
          626,
          627,
          628,
          629,
          630,
          631,
          632,
          633,
          635,
          637,
          639,
          645,
          648,
          655,
          656,
          657,
          658,
          659,
          660,
          661,
          663,
          666,
          668,
          669,
          670,
          674,
          675,
          676,
          678,
          680,
          682,
          683,
          685,
          690,
          692,
          693,
          694,
          695,
          696,
          697,
          699,
          700,
          701,
          703,
          705,
          706,
          708,
          709,
          710,
          713,
          714,
          715,
          716,
          717,
          718,
          719,
          722,
          723,
          726,
          728,
          730,
          732,
          735,
          736,
          739,
          741,
          742,
          745,
          746,
          748,
          749,
          750,
          752,
          753,
          754,
          755,
          756,
          760,
          761,
          763,
          764,
          765,
          767,
          768,
          770,
          771,
          773,
          774,
          776,
          779,
          780,
          782,
          783,
          784,
          788,
          791,
          792,
          795,
          797,
          798,
          799,
          802,
          804,
          806,
          807,
          811,
          813,
          814,
          815,
          817,
          820,
          821,
          824,
          825,
          826,
          827,
          830,
          831,
          832,
          833,
          837,
          839,
          841,
          844,
          845,
          846,
          847,
          849,
          854,
          858,
          861,
          862,
          863,
          864,
          866,
          867,
          868,
          869,
          872,
          873,
          875,
          876,
          877,
          878,
          879,
          880,
          883,
          884,
          885,
          886,
          887,
          888,
          889,
          890,
          893,
          894,
          902,
          903,
          904,
          905,
          908,
          909,
          912,
          913,
          915,
          916,
          917,
          918,
          919,
          920,
          921,
          923,
          925,
          927,
          928,
          929,
          930,
          931,
          933,
          934,
          936,
          937,
          938,
          940,
          942,
          944,
          945,
          947,
          949,
          950,
          952,
          953,
          954,
          955,
          957,
          959,
          961,
          963,
          964,
          968,
          970,
          971,
          973,
          974,
          975,
          976,
          977,
          978,
          979,
          983,
          984,
          986,
          987,
          989,
          990,
          991,
          994,
          995,
          996,
          997,
          999,
          1000,
          1003,
          1008,
          1009,
          1010,
          1011,
          1013,
          1015,
          1019,
          1020,
          1022,
          1023,
          1025,
          1028,
          1030,
          1036,
          1037,
          1040,
          1042,
          1047,
          1048,
          1049,
          1052,
          1054,
          1055,
          1056,
          1058,
          1059,
          1060,
          1062,
          1063,
          1064,
          1065,
          1066,
          1067,
          1068,
          1072,
          1073,
          1076,
          1077,
          1078,
          1079
        ],
        "nuisance_validation_trials": [
          3,
          7,
          10,
          11,
          12,
          23,
          35,
          37,
          38,
          51,
          53,
          63,
          68,
          72,
          73,
          83,
          95,
          107,
          114,
          116,
          124,
          135,
          139,
          144,
          147,
          149,
          152,
          158,
          172,
          174,
          184,
          185,
          187,
          189,
          198,
          205,
          213,
          215,
          218,
          223,
          232,
          237,
          242,
          248,
          258,
          261,
          263,
          265,
          271,
          294,
          304,
          309,
          314,
          320,
          322,
          328,
          341,
          346,
          348,
          349,
          356,
          383,
          391,
          397,
          402,
          404,
          413,
          414,
          416,
          417,
          419,
          430,
          438,
          448,
          463,
          477,
          484,
          491,
          492,
          503,
          517,
          542,
          551,
          553,
          554,
          555,
          557,
          572,
          573,
          579,
          584,
          590,
          595,
          596,
          599,
          602,
          607,
          610,
          611,
          636,
          647,
          649,
          653,
          662,
          673,
          691,
          720,
          721,
          727,
          733,
          734,
          738,
          744,
          751,
          758,
          769,
          777,
          778,
          781,
          789,
          800,
          816,
          822,
          828,
          829,
          836,
          840,
          842,
          850,
          853,
          865,
          874,
          881,
          895,
          897,
          900,
          910,
          911,
          914,
          932,
          941,
          951,
          966,
          969,
          972,
          981,
          985,
          988,
          1001,
          1004,
          1016,
          1017,
          1024,
          1033,
          1034,
          1038,
          1039,
          1044,
          1050,
          1057,
          1071,
          1074
        ],
        "selection_train_trials": [
          79,
          709,
          682,
          153,
          585,
          780,
          299,
          997,
          655,
          238,
          1067,
          683,
          56,
          59,
          351,
          119,
          598,
          423,
          825,
          991,
          57,
          111,
          216,
          600,
          526,
          863,
          272,
          443,
          631,
          719,
          169,
          1025,
          1022,
          92,
          994,
          403,
          181,
          306,
          134,
          540,
          558,
          792,
          1019,
          176,
          392,
          999,
          159,
          476,
          0,
          432,
          106,
          345,
          112,
          839,
          723,
          878,
          234,
          311,
          50,
          708,
          280,
          700,
          685,
          885,
          978,
          98,
          1076,
          47,
          755,
          121,
          761,
          126,
          591,
          820,
          1068,
          451,
          460,
          287,
          39,
          670,
          1079,
          482,
          282,
          415,
          756,
          123,
          493,
          80,
          574,
          1013,
          252,
          464,
          1037,
          1008,
          113,
          657,
          389,
          875,
          203,
          931,
          866,
          502,
          310,
          13,
          250,
          862,
          221,
          533,
          64,
          963,
          953,
          844,
          513,
          292,
          1049,
          128,
          628,
          117,
          129,
          678,
          444,
          626,
          170,
          717,
          173,
          753,
          849,
          468,
          1056,
          61,
          807,
          81,
          745,
          90,
          566,
          390,
          950,
          199,
          873,
          537,
          363,
          1062,
          893,
          621,
          233,
          274,
          767,
          29,
          916,
          104,
          506,
          508,
          436,
          705,
          227,
          445,
          208,
          1020,
          1072,
          748,
          164,
          501,
          212,
          1030,
          788,
          313,
          616,
          629,
          296,
          603,
          286,
          666,
          592,
          746,
          930,
          518,
          166,
          507,
          730,
          194,
          157,
          736,
          987,
          659,
          439,
          1040,
          1078,
          186,
          43,
          225,
          100,
          473,
          40,
          284,
          531,
          246,
          949,
          440,
          888,
          256,
          442,
          940,
          178,
          358,
          854,
          1009,
          6,
          918,
          519,
          577,
          118,
          62,
          560,
          120,
          917,
          105,
          815,
          226,
          771,
          905,
          912,
          548,
          661,
          290,
          381,
          864,
          36,
          459,
          975,
          453,
          405,
          955,
          527,
          547,
          219,
          499,
          658,
          902,
          291,
          321,
          393,
          182,
          675,
          867,
          806,
          359,
          300,
          388,
          718,
          406,
          489,
          970,
          630,
          996,
          332,
          813,
          110,
          575,
          696,
          161,
          868,
          342,
          487,
          550,
          236,
          288,
          944,
          722,
          133,
          739,
          76,
          154,
          589,
          138,
          241,
          511,
          1065,
          146,
          130,
          817,
          936,
          569,
          954,
          28,
          512,
          695,
          41,
          536,
          455,
          407,
          465,
          222,
          86,
          894,
          973,
          716,
          179,
          48,
          42,
          1064,
          125,
          210,
          462,
          989,
          474,
          168,
          433,
          1042,
          425,
          78,
          925,
          494,
          1028,
          773,
          437,
          467,
          959,
          1047,
          876,
          458,
          826,
          262,
          937,
          395,
          764,
          886,
          25,
          335,
          308,
          515,
          798,
          979,
          143,
          375,
          52,
          281,
          770,
          968,
          827,
          58,
          754,
          784,
          88,
          377,
          315,
          266,
          67,
          66,
          17,
          639,
          625,
          471,
          782,
          601,
          841,
          385,
          1036,
          694,
          22,
          514,
          24,
          735,
          412,
          648,
          71,
          330,
          410,
          408,
          207,
          140,
          424,
          369,
          534,
          99,
          890,
          257,
          776,
          366,
          532,
          530,
          887,
          89,
          765,
          938,
          1059,
          821,
          957,
          151,
          327,
          1073,
          160,
          1063,
          845,
          162,
          923,
          401,
          880,
          337,
          209,
          367,
          259,
          797,
          947,
          46,
          623,
          297,
          624,
          370,
          384,
          562,
          434,
          742,
          418,
          908,
          360,
          495,
          660,
          877,
          1048,
          617,
          622,
          929,
          450,
          91,
          16,
          33,
          945,
          795,
          779,
          783,
          942,
          156,
          990,
          804,
          480,
          197,
          1023,
          245,
          49,
          830,
          500,
          763,
          32,
          155,
          541,
          699,
          570,
          669,
          883,
          976,
          915,
          674,
          74,
          1052,
          995,
          750,
          799,
          693,
          791,
          373,
          715,
          928,
          522,
          115,
          587,
          276,
          703,
          594,
          150,
          295,
          952,
          858,
          861,
          479,
          964,
          732,
          1058,
          387,
          165,
          1015,
          148,
          217,
          254,
          889,
          441,
          305,
          421,
          96,
          201,
          177,
          760,
          1055,
          26,
          774,
          1010,
          728,
          713,
          449,
          163,
          927,
          961,
          69,
          741,
          904,
          289,
          279,
          1000,
          195,
          244,
          269,
          520,
          627,
          171,
          749,
          903,
          19,
          529,
          211
        ],
        "selection_validation_trials": [
          768,
          260,
          137,
          400,
          977,
          934,
          832,
          635,
          87,
          606,
          714,
          102,
          93,
          1054,
          581,
          645,
          614,
          586,
          920,
          229,
          593,
          556,
          497,
          831,
          814,
          220,
          379,
          94,
          544,
          847,
          20,
          837,
          535,
          504,
          84,
          319,
          132,
          619,
          4,
          974,
          986,
          167,
          131,
          521,
          44,
          668,
          323,
          362,
          1066,
          983,
          273,
          632,
          206,
          692,
          109,
          921,
          726,
          275,
          604,
          872,
          368,
          9,
          710,
          475,
          802,
          191,
          919,
          243,
          933,
          316,
          680,
          454,
          303,
          472,
          1011,
          180,
          909,
          329,
          701,
          411,
          676,
          277,
          193,
          317,
          633,
          336,
          971,
          21,
          523,
          656,
          1003,
          1060,
          324,
          127,
          456,
          663,
          597,
          869,
          884,
          543,
          486,
          355,
          228,
          372,
          357,
          605,
          984,
          833,
          525,
          552,
          752,
          365,
          690,
          1077,
          612,
          470,
          340,
          824,
          136,
          811,
          846,
          706,
          235,
          697,
          913,
          371,
          452,
          637,
          563,
          879
        ],
        "context_alpha": 0.1,
        "residualizer_alpha": 0.1
      },
      {
        "fold": 1,
        "nuisance_train_trials": [
          0,
          3,
          4,
          6,
          7,
          9,
          10,
          11,
          12,
          16,
          19,
          20,
          21,
          22,
          23,
          24,
          28,
          32,
          33,
          35,
          36,
          37,
          38,
          40,
          41,
          42,
          43,
          44,
          46,
          47,
          48,
          49,
          50,
          51,
          52,
          53,
          56,
          57,
          59,
          62,
          63,
          64,
          66,
          68,
          69,
          71,
          72,
          73,
          74,
          76,
          79,
          81,
          83,
          84,
          86,
          87,
          89,
          90,
          91,
          93,
          94,
          95,
          96,
          98,
          100,
          105,
          106,
          107,
          109,
          110,
          111,
          112,
          113,
          114,
          116,
          117,
          118,
          119,
          123,
          124,
          125,
          126,
          127,
          128,
          131,
          132,
          133,
          135,
          138,
          139,
          140,
          143,
          144,
          147,
          148,
          149,
          150,
          151,
          152,
          153,
          154,
          155,
          156,
          157,
          158,
          159,
          160,
          161,
          162,
          163,
          164,
          165,
          166,
          167,
          169,
          170,
          171,
          172,
          174,
          176,
          177,
          178,
          179,
          180,
          181,
          184,
          185,
          186,
          187,
          189,
          193,
          195,
          197,
          198,
          199,
          201,
          203,
          205,
          207,
          208,
          211,
          213,
          215,
          217,
          218,
          219,
          220,
          221,
          222,
          223,
          225,
          226,
          227,
          228,
          229,
          232,
          236,
          237,
          238,
          241,
          242,
          243,
          245,
          246,
          248,
          254,
          257,
          258,
          259,
          260,
          261,
          262,
          263,
          265,
          266,
          269,
          271,
          272,
          273,
          274,
          276,
          277,
          279,
          280,
          281,
          282,
          284,
          286,
          287,
          289,
          290,
          292,
          294,
          295,
          297,
          299,
          300,
          303,
          304,
          305,
          306,
          308,
          309,
          311,
          313,
          314,
          315,
          316,
          317,
          319,
          320,
          322,
          323,
          327,
          328,
          329,
          330,
          340,
          341,
          345,
          346,
          348,
          349,
          356,
          357,
          359,
          360,
          362,
          363,
          365,
          366,
          368,
          370,
          371,
          373,
          375,
          377,
          379,
          381,
          383,
          384,
          385,
          387,
          389,
          390,
          391,
          392,
          397,
          400,
          401,
          402,
          403,
          404,
          405,
          407,
          408,
          411,
          412,
          413,
          414,
          415,
          416,
          417,
          419,
          421,
          430,
          433,
          434,
          436,
          437,
          438,
          440,
          442,
          443,
          444,
          445,
          448,
          450,
          451,
          452,
          454,
          455,
          458,
          460,
          462,
          463,
          465,
          467,
          468,
          471,
          472,
          473,
          474,
          475,
          477,
          480,
          484,
          486,
          487,
          489,
          491,
          492,
          493,
          494,
          499,
          500,
          501,
          502,
          503,
          504,
          506,
          508,
          511,
          512,
          514,
          515,
          517,
          518,
          519,
          520,
          521,
          523,
          525,
          530,
          531,
          532,
          533,
          534,
          535,
          537,
          540,
          542,
          543,
          547,
          548,
          550,
          551,
          552,
          553,
          554,
          555,
          556,
          557,
          560,
          562,
          563,
          566,
          569,
          570,
          572,
          573,
          574,
          575,
          577,
          579,
          581,
          584,
          585,
          586,
          587,
          589,
          590,
          591,
          592,
          593,
          594,
          595,
          596,
          598,
          599,
          600,
          602,
          603,
          604,
          605,
          607,
          610,
          611,
          612,
          614,
          617,
          619,
          621,
          622,
          624,
          626,
          627,
          628,
          630,
          631,
          632,
          633,
          636,
          637,
          639,
          645,
          647,
          649,
          653,
          655,
          658,
          659,
          660,
          662,
          663,
          668,
          669,
          670,
          673,
          674,
          675,
          676,
          678,
          680,
          682,
          683,
          691,
          692,
          694,
          696,
          697,
          699,
          700,
          701,
          705,
          706,
          708,
          709,
          710,
          713,
          714,
          715,
          716,
          717,
          719,
          720,
          721,
          722,
          723,
          726,
          727,
          728,
          732,
          733,
          734,
          735,
          736,
          738,
          739,
          742,
          744,
          745,
          746,
          748,
          749,
          750,
          751,
          753,
          754,
          755,
          756,
          758,
          760,
          761,
          763,
          764,
          768,
          769,
          770,
          773,
          774,
          776,
          777,
          778,
          779,
          780,
          781,
          783,
          784,
          788,
          789,
          791,
          797,
          799,
          800,
          802,
          811,
          813,
          815,
          816,
          820,
          821,
          822,
          824,
          825,
          827,
          828,
          829,
          830,
          831,
          832,
          833,
          836,
          840,
          841,
          842,
          844,
          845,
          849,
          850,
          853,
          854,
          858,
          861,
          862,
          863,
          864,
          865,
          867,
          868,
          869,
          872,
          874,
          876,
          877,
          878,
          881,
          883,
          885,
          886,
          887,
          888,
          889,
          890,
          893,
          894,
          895,
          897,
          900,
          902,
          903,
          904,
          905,
          908,
          909,
          910,
          911,
          912,
          913,
          914,
          916,
          917,
          918,
          921,
          925,
          927,
          928,
          929,
          931,
          932,
          933,
          934,
          936,
          937,
          938,
          940,
          941,
          944,
          949,
          950,
          951,
          952,
          954,
          955,
          957,
          964,
          966,
          969,
          970,
          971,
          972,
          977,
          978,
          979,
          981,
          983,
          984,
          985,
          986,
          987,
          988,
          989,
          990,
          991,
          994,
          995,
          996,
          997,
          999,
          1001,
          1004,
          1008,
          1009,
          1010,
          1011,
          1013,
          1015,
          1016,
          1017,
          1019,
          1020,
          1022,
          1023,
          1024,
          1025,
          1028,
          1033,
          1034,
          1037,
          1038,
          1039,
          1042,
          1044,
          1047,
          1048,
          1049,
          1050,
          1052,
          1054,
          1055,
          1056,
          1057,
          1059,
          1060,
          1063,
          1064,
          1065,
          1066,
          1067,
          1068,
          1071,
          1072,
          1073,
          1074,
          1076,
          1077,
          1078,
          1079
        ],
        "nuisance_validation_trials": [
          13,
          17,
          25,
          26,
          29,
          39,
          58,
          61,
          67,
          78,
          80,
          88,
          92,
          99,
          102,
          104,
          115,
          120,
          121,
          129,
          130,
          134,
          136,
          137,
          146,
          168,
          173,
          182,
          191,
          194,
          206,
          209,
          210,
          212,
          216,
          233,
          234,
          235,
          244,
          250,
          252,
          256,
          275,
          288,
          291,
          296,
          310,
          321,
          324,
          332,
          335,
          336,
          337,
          342,
          351,
          355,
          358,
          367,
          369,
          372,
          388,
          393,
          395,
          406,
          410,
          418,
          423,
          424,
          425,
          432,
          439,
          441,
          449,
          453,
          456,
          459,
          464,
          470,
          476,
          479,
          482,
          495,
          497,
          507,
          513,
          522,
          526,
          527,
          529,
          536,
          541,
          544,
          558,
          597,
          601,
          606,
          616,
          623,
          625,
          629,
          635,
          648,
          656,
          657,
          661,
          666,
          685,
          690,
          693,
          695,
          703,
          718,
          730,
          741,
          752,
          765,
          767,
          771,
          782,
          792,
          795,
          798,
          804,
          806,
          807,
          814,
          817,
          826,
          837,
          839,
          846,
          847,
          866,
          873,
          875,
          879,
          880,
          884,
          915,
          919,
          920,
          923,
          930,
          942,
          945,
          947,
          953,
          959,
          961,
          963,
          968,
          973,
          974,
          975,
          976,
          1000,
          1003,
          1030,
          1036,
          1040,
          1058,
          1062
        ],
        "selection_train_trials": [
          952,
          257,
          246,
          155,
          486,
          259,
          723,
          562,
          232,
          138,
          345,
          579,
          1063,
          589,
          735,
          760,
          605,
          1039,
          764,
          139,
          218,
          166,
          658,
          158,
          512,
          573,
          371,
          954,
          594,
          1071,
          76,
          468,
          530,
          940,
          474,
          913,
          890,
          389,
          36,
          829,
          802,
          124,
          585,
          419,
          902,
          692,
          709,
          621,
          42,
          533,
          1037,
          243,
          98,
          849,
          436,
          451,
          617,
          316,
          551,
          167,
          994,
          925,
          125,
          437,
          236,
          921,
          1050,
          745,
          492,
          525,
          127,
          519,
          755,
          69,
          770,
          756,
          553,
          691,
          721,
          900,
          414,
          828,
          220,
          886,
          373,
          758,
          467,
          777,
          813,
          776,
          254,
          916,
          359,
          32,
          914,
          1004,
          323,
          430,
          874,
          995,
          383,
          909,
          978,
          1033,
          636,
          38,
          700,
          72,
          147,
          683,
          506,
          443,
          887,
          669,
          62,
          1068,
          749,
          163,
          727,
          575,
          584,
          861,
          44,
          716,
          878,
          675,
          824,
          842,
          1028,
          872,
          384,
          822,
          1020,
          68,
          211,
          472,
          534,
          148,
          653,
          362,
          375,
          985,
          390,
          833,
          748,
          227,
          1042,
          604,
          626,
          489,
          858,
          1076,
          751,
          673,
          189,
          869,
          917,
          563,
          238,
          783,
          440,
          181,
          1067,
          193,
          989,
          408,
          84,
          905,
          503,
          722,
          144,
          433,
          143,
          841,
          903,
          600,
          445,
          135,
          109,
          360,
          844,
          964,
          263,
          830,
          52,
          314,
          329,
          494,
          41,
          955,
          659,
          799,
          622,
          304,
          66,
          511,
          86,
          1054,
          184,
          499,
          480,
          407,
          315,
          11,
          491,
          927,
          289,
          682,
          327,
          936,
          726,
          463,
          1019,
          904,
          100,
          862,
          455,
          981,
          556,
          176,
          178,
          340,
          93,
          24,
          381,
          929,
          637,
          821,
          570,
          517,
          889,
          831,
          282,
          1055,
          569,
          738,
          35,
          442,
          348,
          969,
          415,
          739,
          733,
          504,
          566,
          895,
          607,
          816,
          294,
          131,
          598,
          50,
          37,
          157,
          864,
          63,
          761,
          19,
          274,
          574,
          868,
          797,
          465,
          434,
          937,
          728,
          694,
          1009,
          452,
          773,
          769,
          411,
          676,
          195,
          590,
          297,
          1079,
          979,
          1057,
          174,
          893,
          154,
          1077,
          986,
          713,
          417,
          226,
          186,
          421,
          10,
          368,
          162,
          330,
          788,
          624,
          12,
          599,
          780,
          779,
          501,
          87,
          159,
          73,
          854,
          292,
          473,
          990,
          266,
          311,
          207,
          397,
          932,
          970,
          705,
          7,
          1048,
          303,
          49,
          295,
          349,
          484,
          696,
          187,
          286,
          983,
          300,
          710,
          555,
          1065,
          107,
          462,
          81,
          4,
          281,
          1066,
          403,
          305,
          1011,
          276,
          1064,
          876,
          701,
          540,
          95,
          9,
          113,
          966,
          46,
          596,
          51,
          1056,
          548,
          1038,
          987,
          1001,
          928,
          537,
          319,
          112,
          908,
          94,
          357,
          502,
          1013,
          944,
          825,
          586,
          867,
          392,
          520,
          245,
          123,
          306,
          215,
          242,
          627,
          133,
          391,
          800,
          203,
          784,
          918,
          972,
          577,
          228,
          322,
          40,
          405,
          633,
          639,
          47,
          778,
          89,
          832,
          1008,
          514,
          931,
          117,
          365,
          179,
          742,
          16,
          645,
          523,
          941,
          475,
          547,
          198,
          655,
          201,
          631,
          308,
          591,
          96,
          581,
          22,
          999,
          592,
          668,
          715,
          346,
          413,
          272,
          997,
          221,
          160,
          543,
          521,
          1016,
          454,
          197,
          126,
          500,
          912,
          217,
          57,
          774,
          284,
          1059,
          850,
          90,
          518,
          885,
          572,
          91,
          152,
          64,
          287,
          6,
          708,
          448,
          628,
          208,
          290,
          151,
          20,
          313,
          261,
          789,
          508,
          603,
          647,
          717,
          951,
          744,
          1010,
          156,
          1060,
          299,
          934,
          611,
          827,
          387,
          366,
          170,
          910,
          938,
          119,
          697,
          971,
          460,
          754,
          341,
          865,
          277,
          1078,
          161,
          535,
          269,
          225,
          377,
          532,
          241,
          487,
          630,
          79,
          660,
          471,
          404,
          248,
          1024,
          957,
          165,
          1044,
          1022,
          714,
          171,
          199,
          258,
          1047,
          815,
          811,
          140,
          888,
          477,
          554,
          736,
          320
        ],
        "selection_validation_trials": [
          402,
          279,
          515,
          680,
          1052,
          706,
          444,
          1072,
          763,
          550,
          933,
          219,
          56,
          83,
          128,
          542,
          663,
          356,
          734,
          110,
          670,
          768,
          1049,
          991,
          699,
          614,
          950,
          385,
          164,
          595,
          105,
          3,
          602,
          116,
          820,
          185,
          791,
          213,
          1015,
          271,
          877,
          732,
          587,
          619,
          1025,
          438,
          1017,
          450,
          649,
          33,
          106,
          883,
          273,
          1074,
          988,
          662,
          678,
          71,
          746,
          177,
          949,
          493,
          593,
          610,
          21,
          370,
          43,
          223,
          750,
          894,
          114,
          1023,
          719,
          0,
          379,
          222,
          74,
          853,
          118,
          897,
          172,
          881,
          845,
          458,
          612,
          317,
          23,
          265,
          262,
          781,
          132,
          153,
          632,
          229,
          280,
          28,
          328,
          840,
          996,
          260,
          531,
          309,
          416,
          753,
          205,
          863,
          674,
          412,
          59,
          560,
          401,
          977,
          180,
          169,
          400,
          111,
          557,
          53,
          237,
          1034,
          552,
          1073,
          720,
          150,
          363,
          48,
          911,
          149,
          836,
          984
        ],
        "context_alpha": 0.1,
        "residualizer_alpha": 0.1
      },
      {
        "fold": 2,
        "nuisance_train_trials": [
          3,
          6,
          7,
          10,
          11,
          12,
          13,
          16,
          17,
          19,
          21,
          22,
          23,
          24,
          25,
          26,
          28,
          29,
          32,
          33,
          35,
          37,
          38,
          39,
          40,
          41,
          42,
          46,
          48,
          50,
          51,
          52,
          53,
          56,
          58,
          59,
          61,
          63,
          64,
          66,
          67,
          68,
          69,
          71,
          72,
          73,
          74,
          78,
          79,
          80,
          83,
          86,
          87,
          88,
          89,
          90,
          92,
          93,
          95,
          98,
          99,
          100,
          102,
          104,
          105,
          106,
          107,
          109,
          110,
          111,
          114,
          115,
          116,
          118,
          120,
          121,
          123,
          124,
          125,
          129,
          130,
          133,
          134,
          135,
          136,
          137,
          138,
          139,
          144,
          146,
          147,
          148,
          149,
          151,
          152,
          154,
          156,
          157,
          158,
          159,
          160,
          161,
          162,
          163,
          165,
          166,
          168,
          172,
          173,
          174,
          176,
          177,
          179,
          180,
          181,
          182,
          184,
          185,
          186,
          187,
          189,
          191,
          194,
          195,
          198,
          203,
          205,
          206,
          207,
          208,
          209,
          210,
          212,
          213,
          215,
          216,
          218,
          219,
          221,
          222,
          223,
          228,
          229,
          232,
          233,
          234,
          235,
          237,
          238,
          241,
          242,
          243,
          244,
          246,
          248,
          250,
          252,
          256,
          258,
          259,
          260,
          261,
          263,
          265,
          266,
          269,
          271,
          273,
          275,
          277,
          279,
          281,
          287,
          288,
          289,
          290,
          291,
          292,
          294,
          295,
          296,
          303,
          304,
          305,
          306,
          309,
          310,
          313,
          314,
          319,
          320,
          321,
          322,
          323,
          324,
          328,
          330,
          332,
          335,
          336,
          337,
          340,
          341,
          342,
          345,
          346,
          348,
          349,
          351,
          355,
          356,
          357,
          358,
          363,
          366,
          367,
          368,
          369,
          370,
          371,
          372,
          377,
          379,
          381,
          383,
          384,
          385,
          387,
          388,
          389,
          390,
          391,
          392,
          393,
          395,
          397,
          400,
          402,
          403,
          404,
          405,
          406,
          407,
          408,
          410,
          412,
          413,
          414,
          415,
          416,
          417,
          418,
          419,
          423,
          424,
          425,
          430,
          432,
          433,
          434,
          436,
          437,
          438,
          439,
          440,
          441,
          442,
          443,
          444,
          445,
          448,
          449,
          450,
          451,
          453,
          454,
          455,
          456,
          458,
          459,
          463,
          464,
          465,
          467,
          470,
          473,
          476,
          477,
          479,
          482,
          484,
          486,
          487,
          489,
          491,
          492,
          494,
          495,
          497,
          500,
          501,
          502,
          503,
          504,
          506,
          507,
          511,
          512,
          513,
          514,
          515,
          517,
          518,
          520,
          521,
          522,
          526,
          527,
          529,
          530,
          531,
          532,
          533,
          535,
          536,
          537,
          541,
          542,
          543,
          544,
          548,
          550,
          551,
          552,
          553,
          554,
          555,
          556,
          557,
          558,
          560,
          572,
          573,
          574,
          575,
          579,
          584,
          585,
          586,
          587,
          589,
          590,
          591,
          592,
          593,
          594,
          595,
          596,
          597,
          599,
          600,
          601,
          602,
          603,
          604,
          605,
          606,
          607,
          610,
          611,
          614,
          616,
          617,
          619,
          623,
          625,
          626,
          627,
          628,
          629,
          630,
          631,
          632,
          633,
          635,
          636,
          637,
          639,
          647,
          648,
          649,
          653,
          655,
          656,
          657,
          658,
          659,
          660,
          661,
          662,
          663,
          666,
          668,
          669,
          670,
          673,
          675,
          678,
          680,
          685,
          690,
          691,
          692,
          693,
          695,
          696,
          697,
          699,
          700,
          701,
          703,
          705,
          706,
          708,
          710,
          715,
          716,
          717,
          718,
          720,
          721,
          722,
          723,
          727,
          728,
          730,
          733,
          734,
          735,
          738,
          739,
          741,
          742,
          744,
          745,
          746,
          750,
          751,
          752,
          753,
          755,
          756,
          758,
          760,
          761,
          763,
          764,
          765,
          767,
          769,
          770,
          771,
          776,
          777,
          778,
          779,
          781,
          782,
          783,
          784,
          788,
          789,
          791,
          792,
          795,
          797,
          798,
          799,
          800,
          802,
          804,
          806,
          807,
          811,
          814,
          815,
          816,
          817,
          821,
          822,
          825,
          826,
          827,
          828,
          829,
          830,
          831,
          832,
          836,
          837,
          839,
          840,
          841,
          842,
          844,
          846,
          847,
          850,
          853,
          854,
          861,
          862,
          863,
          864,
          865,
          866,
          867,
          868,
          869,
          873,
          874,
          875,
          876,
          877,
          879,
          880,
          881,
          884,
          886,
          887,
          888,
          890,
          893,
          894,
          895,
          897,
          900,
          903,
          904,
          905,
          908,
          909,
          910,
          911,
          912,
          913,
          914,
          915,
          916,
          917,
          918,
          919,
          920,
          923,
          925,
          927,
          928,
          929,
          930,
          931,
          932,
          933,
          936,
          937,
          938,
          940,
          941,
          942,
          945,
          947,
          949,
          950,
          951,
          953,
          954,
          955,
          957,
          959,
          961,
          963,
          964,
          966,
          968,
          969,
          971,
          972,
          973,
          974,
          975,
          976,
          977,
          978,
          981,
          983,
          984,
          985,
          986,
          988,
          989,
          990,
          991,
          994,
          995,
          996,
          997,
          1000,
          1001,
          1003,
          1004,
          1008,
          1011,
          1015,
          1016,
          1017,
          1019,
          1020,
          1022,
          1024,
          1028,
          1030,
          1033,
          1034,
          1036,
          1038,
          1039,
          1040,
          1042,
          1044,
          1047,
          1049,
          1050,
          1055,
          1057,
          1058,
          1059,
          1062,
          1065,
          1066,
          1067,
          1068,
          1071,
          1072,
          1073,
          1074,
          1076,
          1077,
          1078,
          1079
        ],
        "nuisance_validation_trials": [
          0,
          4,
          9,
          20,
          36,
          43,
          44,
          47,
          49,
          57,
          62,
          76,
          81,
          84,
          91,
          94,
          96,
          112,
          113,
          117,
          119,
          126,
          127,
          128,
          131,
          132,
          140,
          143,
          150,
          153,
          155,
          164,
          167,
          169,
          170,
          171,
          178,
          193,
          197,
          199,
          201,
          211,
          217,
          220,
          225,
          226,
          227,
          236,
          245,
          254,
          257,
          262,
          272,
          274,
          276,
          280,
          282,
          284,
          286,
          297,
          299,
          300,
          308,
          311,
          315,
          316,
          317,
          327,
          329,
          359,
          360,
          362,
          365,
          373,
          375,
          401,
          411,
          421,
          452,
          460,
          462,
          468,
          471,
          472,
          474,
          475,
          480,
          493,
          499,
          508,
          519,
          523,
          525,
          534,
          540,
          547,
          562,
          563,
          566,
          569,
          570,
          577,
          581,
          598,
          612,
          621,
          622,
          624,
          645,
          674,
          676,
          682,
          683,
          694,
          709,
          713,
          714,
          719,
          726,
          732,
          736,
          748,
          749,
          754,
          768,
          773,
          774,
          780,
          813,
          820,
          824,
          833,
          845,
          849,
          858,
          872,
          878,
          883,
          885,
          889,
          902,
          921,
          934,
          944,
          952,
          970,
          979,
          987,
          999,
          1009,
          1010,
          1013,
          1023,
          1025,
          1037,
          1048,
          1052,
          1054,
          1056,
          1060,
          1063,
          1064
        ],
        "selection_train_trials": [
          783,
          114,
          929,
          596,
          986,
          593,
          730,
          947,
          895,
          185,
          800,
          504,
          277,
          648,
          330,
          406,
          863,
          779,
          617,
          910,
          40,
          984,
          32,
          592,
          336,
          631,
          41,
          1017,
          840,
          703,
          735,
          1067,
          332,
          324,
          670,
          166,
          575,
          69,
          931,
          551,
          1066,
          160,
          850,
          148,
          348,
          1058,
          602,
          511,
          120,
          816,
          391,
          951,
          294,
          521,
          260,
          975,
          1050,
          990,
          866,
          954,
          425,
          29,
          653,
          7,
          938,
          881,
          6,
          419,
          104,
          685,
          973,
          690,
          218,
          933,
          116,
          734,
          222,
          416,
          371,
          413,
          560,
          937,
          789,
          321,
          777,
          86,
          574,
          237,
          248,
          828,
          383,
          73,
          454,
          957,
          440,
          357,
          110,
          722,
          443,
          890,
          98,
          259,
          655,
          133,
          1059,
          728,
          572,
          455,
          487,
          53,
          1073,
          814,
          868,
          502,
          530,
          940,
          121,
          337,
          445,
          512,
          900,
          605,
          392,
          402,
          458,
          600,
          289,
          408,
          862,
          628,
          913,
          1049,
          93,
          187,
          250,
          585,
          738,
          764,
          176,
          522,
          233,
          506,
          558,
          604,
          151,
          313,
          281,
          599,
          228,
          107,
          303,
          459,
          971,
          969,
          235,
          1034,
          597,
          658,
          72,
          1071,
          368,
          341,
          129,
          767,
          1044,
          372,
          706,
          941,
          58,
          917,
          470,
          158,
          67,
          761,
          135,
          453,
          527,
          742,
          839,
          215,
          271,
          184,
          19,
          109,
          930,
          919,
          817,
          553,
          263,
          441,
          61,
          209,
          541,
          125,
          162,
          873,
          795,
          629,
          696,
          482,
          194,
          776,
          102,
          1028,
          234,
          830,
          832,
          639,
          456,
          296,
          358,
          288,
          216,
          12,
          432,
          811,
          996,
          265,
          439,
          847,
          436,
          782,
          87,
          328,
          203,
          1020,
          424,
          699,
          437,
          1078,
          322,
          708,
          745,
          182,
          46,
          423,
          340,
          137,
          451,
          701,
          797,
          611,
          448,
          904,
          826,
          269,
          17,
          623,
          189,
          1019,
          916,
          763,
          433,
          238,
          515,
          668,
          752,
          404,
          733,
          136,
          531,
          949,
          887,
          552,
          130,
          1076,
          305,
          1036,
          802,
          356,
          988,
          673,
          532,
          700,
          586,
          473,
          106,
          661,
          207,
          755,
          149,
          716,
          161,
          903,
          1077,
          486,
          966,
          656,
          395,
          637,
          867,
          657,
          649,
          369,
          258,
          723,
          252,
          410,
          384,
          213,
          741,
          865,
          1000,
          1015,
          37,
          625,
          173,
          647,
          390,
          616,
          1004,
          497,
          118,
          886,
          78,
          244,
          894,
          626,
          507,
          349,
          414,
          751,
          191,
          770,
          760,
          554,
          415,
          477,
          56,
          923,
          95,
          1055,
          831,
          1001,
          159,
          464,
          680,
          1068,
          320,
          412,
          675,
          304,
          1024,
          520,
          370,
          911,
          989,
          306,
          279,
          869,
          68,
          434,
          691,
          953,
          875,
          33,
          26,
          601,
          778,
          517,
          246,
          1003,
          212,
          99,
          927,
          660,
          377,
          1042,
          90,
          42,
          397,
          1079,
          533,
          936,
          25,
          692,
          1074,
          1047,
          710,
          172,
          314,
          994,
          555,
          100,
          35,
          463,
          221,
          80,
          514,
          156,
          972,
          595,
          799,
          198,
          1022,
          964,
          273,
          366,
          983,
          115,
          976,
          705,
          619,
          543,
          1039,
          403,
          841,
          669,
          179,
          1038,
          400,
          52,
          186,
          21,
          345,
          589,
          492,
          291,
          995,
          842,
          821,
          798,
          739,
          367,
          479,
          351,
          807,
          465,
          915,
          864,
          635,
          981,
          746,
          180,
          666,
          659,
          536,
          590,
          928,
          381,
          1062,
          756,
          503,
          914,
          111,
          804,
          518,
          837,
          229,
          295,
          292,
          181,
          450,
          718,
          147,
          210,
          24,
          897,
          537,
          753,
          379,
          846,
          88,
          59,
          123,
          662,
          815,
          997,
          13,
          134,
          606,
          853,
          874,
          500,
          89,
          489,
          836,
          630,
          79,
          266,
          636,
          290,
          484,
          16,
          243,
          632,
          727,
          205,
          1030,
          476,
          678,
          925,
          829,
          955,
          529,
          888,
          165,
          920,
          335,
          407,
          66,
          64,
          844,
          879,
          206,
          908,
          769,
          535,
          945,
          442,
          526,
          750,
          389,
          633,
          83,
          861,
          3,
          513
        ],
        "selection_validation_trials": [
          1040,
          607,
          877,
          961,
          154,
          880,
          603,
          974,
          219,
          309,
          355,
          548,
          806,
          854,
          38,
          174,
          627,
          579,
          48,
          695,
          50,
          241,
          771,
          63,
          591,
          825,
          822,
          342,
          146,
          23,
          744,
          256,
          363,
          495,
          74,
          544,
          310,
          573,
          124,
          71,
          918,
          942,
          232,
          932,
          550,
          323,
          697,
          1011,
          494,
          781,
          827,
          242,
          557,
          985,
          177,
          1065,
          693,
          788,
          11,
          168,
          319,
          876,
          195,
          417,
          138,
          405,
          467,
          765,
          791,
          287,
          444,
          610,
          758,
          105,
          959,
          584,
          884,
          978,
          1016,
          28,
          501,
          385,
          491,
          587,
          223,
          139,
          449,
          430,
          1072,
          893,
          792,
          388,
          39,
          909,
          1033,
          275,
          715,
          912,
          784,
          418,
          663,
          387,
          542,
          208,
          152,
          720,
          721,
          556,
          346,
          950,
          92,
          438,
          1057,
          1008,
          991,
          717,
          594,
          968,
          163,
          393,
          157,
          614,
          261,
          10,
          144,
          977,
          51,
          905,
          22,
          963
        ],
        "context_alpha": 0.1,
        "residualizer_alpha": 0.1
      },
      {
        "fold": 3,
        "nuisance_train_trials": [
          0,
          3,
          4,
          6,
          7,
          9,
          10,
          11,
          12,
          13,
          16,
          17,
          20,
          22,
          23,
          25,
          26,
          28,
          29,
          33,
          35,
          36,
          37,
          38,
          39,
          43,
          44,
          47,
          49,
          51,
          53,
          57,
          58,
          59,
          61,
          62,
          63,
          66,
          67,
          68,
          69,
          72,
          73,
          76,
          78,
          79,
          80,
          81,
          83,
          84,
          87,
          88,
          90,
          91,
          92,
          93,
          94,
          95,
          96,
          98,
          99,
          100,
          102,
          104,
          106,
          107,
          109,
          110,
          112,
          113,
          114,
          115,
          116,
          117,
          118,
          119,
          120,
          121,
          124,
          126,
          127,
          128,
          129,
          130,
          131,
          132,
          133,
          134,
          135,
          136,
          137,
          139,
          140,
          143,
          144,
          146,
          147,
          148,
          149,
          150,
          151,
          152,
          153,
          155,
          156,
          157,
          158,
          159,
          160,
          161,
          162,
          163,
          164,
          167,
          168,
          169,
          170,
          171,
          172,
          173,
          174,
          176,
          178,
          179,
          181,
          182,
          184,
          185,
          186,
          187,
          189,
          191,
          193,
          194,
          195,
          197,
          198,
          199,
          201,
          203,
          205,
          206,
          209,
          210,
          211,
          212,
          213,
          215,
          216,
          217,
          218,
          219,
          220,
          221,
          222,
          223,
          225,
          226,
          227,
          232,
          233,
          234,
          235,
          236,
          237,
          238,
          242,
          243,
          244,
          245,
          246,
          248,
          250,
          252,
          254,
          256,
          257,
          258,
          260,
          261,
          262,
          263,
          265,
          266,
          271,
          272,
          273,
          274,
          275,
          276,
          280,
          282,
          284,
          286,
          287,
          288,
          291,
          294,
          295,
          296,
          297,
          299,
          300,
          303,
          304,
          306,
          308,
          309,
          310,
          311,
          314,
          315,
          316,
          317,
          320,
          321,
          322,
          323,
          324,
          327,
          328,
          329,
          332,
          335,
          336,
          337,
          340,
          341,
          342,
          346,
          348,
          349,
          351,
          355,
          356,
          358,
          359,
          360,
          362,
          363,
          365,
          366,
          367,
          368,
          369,
          370,
          371,
          372,
          373,
          375,
          379,
          381,
          383,
          387,
          388,
          390,
          391,
          392,
          393,
          395,
          397,
          401,
          402,
          403,
          404,
          405,
          406,
          410,
          411,
          412,
          413,
          414,
          416,
          417,
          418,
          419,
          421,
          423,
          424,
          425,
          430,
          432,
          433,
          438,
          439,
          441,
          442,
          443,
          448,
          449,
          450,
          451,
          452,
          453,
          454,
          455,
          456,
          458,
          459,
          460,
          462,
          463,
          464,
          468,
          470,
          471,
          472,
          473,
          474,
          475,
          476,
          477,
          479,
          480,
          482,
          484,
          489,
          491,
          492,
          493,
          494,
          495,
          497,
          499,
          500,
          503,
          504,
          507,
          508,
          512,
          513,
          514,
          517,
          518,
          519,
          522,
          523,
          525,
          526,
          527,
          529,
          530,
          531,
          532,
          534,
          535,
          536,
          537,
          540,
          541,
          542,
          544,
          547,
          548,
          551,
          552,
          553,
          554,
          555,
          557,
          558,
          560,
          562,
          563,
          566,
          569,
          570,
          572,
          573,
          575,
          577,
          579,
          581,
          584,
          586,
          587,
          589,
          590,
          593,
          594,
          595,
          596,
          597,
          598,
          599,
          601,
          602,
          603,
          605,
          606,
          607,
          610,
          611,
          612,
          614,
          616,
          619,
          621,
          622,
          623,
          624,
          625,
          626,
          628,
          629,
          630,
          631,
          633,
          635,
          636,
          637,
          639,
          645,
          647,
          648,
          649,
          653,
          655,
          656,
          657,
          660,
          661,
          662,
          666,
          669,
          673,
          674,
          676,
          680,
          682,
          683,
          685,
          690,
          691,
          692,
          693,
          694,
          695,
          700,
          703,
          705,
          706,
          708,
          709,
          710,
          713,
          714,
          718,
          719,
          720,
          721,
          726,
          727,
          728,
          730,
          732,
          733,
          734,
          736,
          738,
          739,
          741,
          744,
          745,
          746,
          748,
          749,
          751,
          752,
          754,
          758,
          760,
          763,
          764,
          765,
          767,
          768,
          769,
          770,
          771,
          773,
          774,
          777,
          778,
          780,
          781,
          782,
          783,
          789,
          791,
          792,
          795,
          797,
          798,
          799,
          800,
          802,
          804,
          806,
          807,
          811,
          813,
          814,
          816,
          817,
          820,
          822,
          824,
          826,
          827,
          828,
          829,
          831,
          833,
          836,
          837,
          839,
          840,
          842,
          845,
          846,
          847,
          849,
          850,
          853,
          854,
          858,
          863,
          864,
          865,
          866,
          867,
          872,
          873,
          874,
          875,
          877,
          878,
          879,
          880,
          881,
          883,
          884,
          885,
          887,
          888,
          889,
          894,
          895,
          897,
          900,
          902,
          909,
          910,
          911,
          914,
          915,
          917,
          919,
          920,
          921,
          923,
          928,
          930,
          932,
          933,
          934,
          936,
          938,
          941,
          942,
          944,
          945,
          947,
          949,
          951,
          952,
          953,
          955,
          957,
          959,
          961,
          963,
          966,
          968,
          969,
          970,
          972,
          973,
          974,
          975,
          976,
          977,
          979,
          981,
          985,
          986,
          987,
          988,
          989,
          990,
          997,
          999,
          1000,
          1001,
          1003,
          1004,
          1008,
          1009,
          1010,
          1011,
          1013,
          1015,
          1016,
          1017,
          1020,
          1023,
          1024,
          1025,
          1030,
          1033,
          1034,
          1036,
          1037,
          1038,
          1039,
          1040,
          1044,
          1048,
          1050,
          1052,
          1054,
          1056,
          1057,
          1058,
          1060,
          1062,
          1063,
          1064,
          1065,
          1068,
          1071,
          1072,
          1073,
          1074,
          1076,
          1077,
          1079
        ],
        "nuisance_validation_trials": [
          19,
          21,
          24,
          32,
          40,
          41,
          42,
          46,
          48,
          50,
          52,
          56,
          64,
          71,
          74,
          86,
          89,
          105,
          111,
          123,
          125,
          138,
          154,
          165,
          166,
          177,
          180,
          207,
          208,
          228,
          229,
          241,
          259,
          269,
          277,
          279,
          281,
          289,
          290,
          292,
          305,
          313,
          319,
          330,
          345,
          357,
          377,
          384,
          385,
          389,
          400,
          407,
          408,
          415,
          434,
          436,
          437,
          440,
          444,
          445,
          465,
          467,
          486,
          487,
          501,
          502,
          506,
          511,
          515,
          520,
          521,
          533,
          543,
          550,
          556,
          574,
          585,
          591,
          592,
          600,
          604,
          617,
          627,
          632,
          658,
          659,
          663,
          668,
          670,
          675,
          678,
          696,
          697,
          699,
          701,
          715,
          716,
          717,
          722,
          723,
          735,
          742,
          750,
          753,
          755,
          756,
          761,
          776,
          779,
          784,
          788,
          815,
          821,
          825,
          830,
          832,
          841,
          844,
          861,
          862,
          868,
          869,
          876,
          886,
          890,
          893,
          903,
          904,
          905,
          908,
          912,
          913,
          916,
          918,
          925,
          927,
          929,
          931,
          937,
          940,
          950,
          954,
          964,
          971,
          978,
          983,
          984,
          991,
          994,
          995,
          996,
          1019,
          1022,
          1028,
          1042,
          1047,
          1049,
          1055,
          1059,
          1066,
          1067,
          1078
        ],
        "selection_train_trials": [
          694,
          110,
          248,
          323,
          575,
          72,
          1065,
          780,
          219,
          112,
          974,
          311,
          439,
          763,
          547,
          243,
          1003,
          3,
          854,
          647,
          1040,
          170,
          402,
          346,
          519,
          102,
          518,
          456,
          360,
          813,
          201,
          84,
          90,
          623,
          867,
          210,
          541,
          930,
          622,
          37,
          941,
          184,
          879,
          594,
          1037,
          530,
          11,
          619,
          57,
          1064,
          349,
          894,
          1015,
          294,
          942,
          136,
          337,
          143,
          961,
          160,
          573,
          17,
          266,
          936,
          139,
          745,
          161,
          865,
          489,
          714,
          336,
          254,
          587,
          563,
          406,
          118,
          115,
          741,
          155,
          605,
          945,
          738,
          631,
          1044,
          765,
          29,
          499,
          797,
          494,
          296,
          479,
          560,
          878,
          621,
          669,
          315,
          1052,
          227,
          92,
          915,
          774,
          473,
          383,
          392,
          1038,
          414,
          306,
          26,
          286,
          653,
          579,
          874,
          748,
          451,
          881,
          109,
          232,
          826,
          233,
          923,
          351,
          189,
          87,
          280,
          557,
          959,
          683,
          168,
          163,
          328,
          1060,
          272,
          771,
          261,
          887,
          703,
          1036,
          1048,
          275,
          1079,
          140,
          195,
          88,
          858,
          822,
          178,
          359,
          839,
          348,
          276,
          474,
          121,
          1017,
          387,
          720,
          934,
          135,
          128,
          804,
          966,
          798,
          379,
          126,
          197,
          673,
          900,
          527,
          213,
          849,
          39,
          43,
          814,
          63,
          73,
          581,
          370,
          1076,
          760,
          119,
          366,
          888,
          933,
          968,
          792,
          872,
          460,
          607,
          438,
          537,
          242,
          300,
          62,
          508,
          802,
          885,
          421,
          69,
          910,
          49,
          1023,
          853,
          368,
          680,
          1000,
          840,
          218,
          655,
          28,
          304,
          199,
          820,
          988,
          365,
          928,
          987,
          91,
          303,
          246,
          789,
          1063,
          517,
          616,
          100,
          430,
          751,
          553,
          256,
          778,
          584,
          453,
          718,
          391,
          880,
          355,
          271,
          448,
          1011,
          938,
          1056,
          176,
          921,
          601,
          1033,
          495,
          295,
          211,
          132,
          104,
          147,
          205,
          523,
          598,
          648,
          639,
          314,
          660,
          746,
          777,
          596,
          709,
          35,
          1054,
          492,
          124,
          710,
          552,
          1039,
          369,
          500,
          395,
          536,
          690,
          217,
          173,
          372,
          129,
          577,
          752,
          504,
          472,
          157,
          558,
          540,
          4,
          363,
          257,
          397,
          611,
          405,
          764,
          734,
          324,
          824,
          316,
          127,
          262,
          117,
          769,
          1009,
          238,
          320,
          1024,
          321,
          676,
          20,
          186,
          212,
          1025,
          164,
          424,
          733,
          410,
          969,
          234,
          800,
          895,
          493,
          179,
          425,
          93,
          736,
          990,
          7,
          610,
          534,
          770,
          172,
          1016,
          216,
          167,
          955,
          471,
          548,
          187,
          767,
          362,
          137,
          719,
          322,
          633,
          299,
          989,
          250,
          630,
          629,
          225,
          291,
          83,
          44,
          889,
          470,
          206,
          274,
          134,
          23,
          884,
          237,
          16,
          555,
          491,
          662,
          423,
          1057,
          156,
          603,
          846,
          503,
          1034,
          799,
          542,
          442,
          367,
          113,
          51,
          773,
          817,
          783,
          416,
          554,
          252,
          455,
          413,
          919,
          222,
          245,
          171,
          1058,
          203,
          221,
          393,
          636,
          244,
          682,
          831,
          174,
          847,
          873,
          531,
          791,
          181,
          1008,
          265,
          153,
          674,
          22,
          590,
          1050,
          462,
          666,
          979,
          514,
          235,
          744,
          9,
          970,
          260,
          850,
          463,
          795,
          947,
          593,
          148,
          656,
          599,
          38,
          754,
          875,
          358,
          67,
          981,
          449,
          999,
          624,
          512,
          842,
          193,
          975,
          226,
          81,
          58,
          209,
          76,
          535,
          194,
          401,
          61,
          432,
          836,
          130,
          953,
          152,
          586,
          10,
          497,
          525,
          79,
          297,
          149,
          151,
          419,
          1073,
          327,
          997,
          700,
          973,
          475,
          120,
          977,
          721,
          829,
          551,
          310,
          897,
          443,
          263,
          513,
          602,
          595,
          920,
          1062,
          78,
          404,
          877,
          1071,
          782,
          80,
          864,
          637,
          412,
          708,
          341,
          36,
          450,
          114,
          335,
          459,
          749,
          373,
          713,
          288,
          403,
          458,
          727,
          951,
          806,
          53,
          863,
          191,
          107,
          828,
          332,
          146,
          739,
          441,
          758,
          952,
          454,
          985
        ],
        "selection_validation_trials": [
          911,
          284,
          116,
          705,
          185,
          963,
          693,
          566,
          883,
          309,
          133,
          476,
          957,
          781,
          529,
          730,
          628,
          433,
          273,
          972,
          418,
          845,
          25,
          282,
          562,
          99,
          569,
          482,
          768,
          949,
          6,
          1001,
          342,
          976,
          95,
          691,
          144,
          477,
          589,
          390,
          150,
          159,
          411,
          1013,
          1004,
          986,
          162,
          468,
          728,
          198,
          329,
          811,
          917,
          526,
          614,
          106,
          94,
          381,
          833,
          317,
          47,
          902,
          1010,
          695,
          1072,
          944,
          287,
          649,
          12,
          1020,
          13,
          33,
          625,
          597,
          692,
          484,
          98,
          657,
          66,
          308,
          706,
          807,
          635,
          661,
          158,
          220,
          371,
          866,
          452,
          816,
          1030,
          258,
          726,
          68,
          96,
          131,
          236,
          909,
          544,
          375,
          169,
          914,
          606,
          223,
          388,
          464,
          59,
          480,
          1077,
          732,
          837,
          645,
          1068,
          570,
          0,
          827,
          507,
          685,
          572,
          932,
          356,
          532,
          417,
          182,
          340,
          1074,
          626,
          215,
          522,
          612
        ],
        "context_alpha": 0.1,
        "residualizer_alpha": 0.1
      },
      {
        "fold": 4,
        "nuisance_train_trials": [
          0,
          3,
          4,
          7,
          9,
          10,
          11,
          12,
          13,
          17,
          19,
          20,
          21,
          23,
          24,
          25,
          26,
          29,
          32,
          35,
          36,
          37,
          38,
          39,
          40,
          41,
          42,
          43,
          44,
          46,
          47,
          48,
          49,
          50,
          51,
          52,
          53,
          56,
          57,
          58,
          61,
          62,
          63,
          64,
          67,
          68,
          71,
          72,
          73,
          74,
          76,
          78,
          80,
          81,
          83,
          84,
          86,
          88,
          89,
          91,
          92,
          94,
          95,
          96,
          99,
          102,
          104,
          105,
          107,
          111,
          112,
          113,
          114,
          115,
          116,
          117,
          119,
          120,
          121,
          123,
          124,
          125,
          126,
          127,
          128,
          129,
          130,
          131,
          132,
          134,
          135,
          136,
          137,
          138,
          139,
          140,
          143,
          144,
          146,
          147,
          149,
          150,
          152,
          153,
          154,
          155,
          158,
          164,
          165,
          166,
          167,
          168,
          169,
          170,
          171,
          172,
          173,
          174,
          177,
          178,
          180,
          182,
          184,
          185,
          187,
          189,
          191,
          193,
          194,
          197,
          198,
          199,
          201,
          205,
          206,
          207,
          208,
          209,
          210,
          211,
          212,
          213,
          215,
          216,
          217,
          218,
          220,
          223,
          225,
          226,
          227,
          228,
          229,
          232,
          233,
          234,
          235,
          236,
          237,
          241,
          242,
          244,
          245,
          248,
          250,
          252,
          254,
          256,
          257,
          258,
          259,
          261,
          262,
          263,
          265,
          269,
          271,
          272,
          274,
          275,
          276,
          277,
          279,
          280,
          281,
          282,
          284,
          286,
          288,
          289,
          290,
          291,
          292,
          294,
          296,
          297,
          299,
          300,
          304,
          305,
          308,
          309,
          310,
          311,
          313,
          314,
          315,
          316,
          317,
          319,
          320,
          321,
          322,
          324,
          327,
          328,
          329,
          330,
          332,
          335,
          336,
          337,
          341,
          342,
          345,
          346,
          348,
          349,
          351,
          355,
          356,
          357,
          358,
          359,
          360,
          362,
          365,
          367,
          369,
          372,
          373,
          375,
          377,
          383,
          384,
          385,
          388,
          389,
          391,
          393,
          395,
          397,
          400,
          401,
          402,
          404,
          406,
          407,
          408,
          410,
          411,
          413,
          414,
          415,
          416,
          417,
          418,
          419,
          421,
          423,
          424,
          425,
          430,
          432,
          434,
          436,
          437,
          438,
          439,
          440,
          441,
          444,
          445,
          448,
          449,
          452,
          453,
          456,
          459,
          460,
          462,
          463,
          464,
          465,
          467,
          468,
          470,
          471,
          472,
          474,
          475,
          476,
          477,
          479,
          480,
          482,
          484,
          486,
          487,
          491,
          492,
          493,
          495,
          497,
          499,
          501,
          502,
          503,
          506,
          507,
          508,
          511,
          513,
          515,
          517,
          519,
          520,
          521,
          522,
          523,
          525,
          526,
          527,
          529,
          533,
          534,
          536,
          540,
          541,
          542,
          543,
          544,
          547,
          550,
          551,
          553,
          554,
          555,
          556,
          557,
          558,
          562,
          563,
          566,
          569,
          570,
          572,
          573,
          574,
          577,
          579,
          581,
          584,
          585,
          590,
          591,
          592,
          595,
          596,
          597,
          598,
          599,
          600,
          601,
          602,
          604,
          606,
          607,
          610,
          611,
          612,
          616,
          617,
          621,
          622,
          623,
          624,
          625,
          627,
          629,
          632,
          635,
          636,
          645,
          647,
          648,
          649,
          653,
          656,
          657,
          658,
          659,
          661,
          662,
          663,
          666,
          668,
          670,
          673,
          674,
          675,
          676,
          678,
          682,
          683,
          685,
          690,
          691,
          693,
          694,
          695,
          696,
          697,
          699,
          701,
          703,
          709,
          713,
          714,
          715,
          716,
          717,
          718,
          719,
          720,
          721,
          722,
          723,
          726,
          727,
          730,
          732,
          733,
          734,
          735,
          736,
          738,
          741,
          742,
          744,
          748,
          749,
          750,
          751,
          752,
          753,
          754,
          755,
          756,
          758,
          761,
          765,
          767,
          768,
          769,
          771,
          773,
          774,
          776,
          777,
          778,
          779,
          780,
          781,
          782,
          784,
          788,
          789,
          792,
          795,
          798,
          800,
          804,
          806,
          807,
          813,
          814,
          815,
          816,
          817,
          820,
          821,
          822,
          824,
          825,
          826,
          828,
          829,
          830,
          832,
          833,
          836,
          837,
          839,
          840,
          841,
          842,
          844,
          845,
          846,
          847,
          849,
          850,
          853,
          858,
          861,
          862,
          865,
          866,
          868,
          869,
          872,
          873,
          874,
          875,
          876,
          878,
          879,
          880,
          881,
          883,
          884,
          885,
          886,
          889,
          890,
          893,
          895,
          897,
          900,
          902,
          903,
          904,
          905,
          908,
          910,
          911,
          912,
          913,
          914,
          915,
          916,
          918,
          919,
          920,
          921,
          923,
          925,
          927,
          929,
          930,
          931,
          932,
          934,
          937,
          940,
          941,
          942,
          944,
          945,
          947,
          950,
          951,
          952,
          953,
          954,
          959,
          961,
          963,
          964,
          966,
          968,
          969,
          970,
          971,
          972,
          973,
          974,
          975,
          976,
          978,
          979,
          981,
          983,
          984,
          985,
          987,
          988,
          991,
          994,
          995,
          996,
          999,
          1000,
          1001,
          1003,
          1004,
          1009,
          1010,
          1013,
          1016,
          1017,
          1019,
          1022,
          1023,
          1024,
          1025,
          1028,
          1030,
          1033,
          1034,
          1036,
          1037,
          1038,
          1039,
          1040,
          1042,
          1044,
          1047,
          1048,
          1049,
          1050,
          1052,
          1054,
          1055,
          1056,
          1057,
          1058,
          1059,
          1060,
          1062,
          1063,
          1064,
          1066,
          1067,
          1071,
          1074,
          1078
        ],
        "nuisance_validation_trials": [
          6,
          16,
          22,
          28,
          33,
          59,
          66,
          69,
          79,
          87,
          90,
          93,
          98,
          100,
          106,
          109,
          110,
          118,
          133,
          148,
          151,
          156,
          157,
          159,
          160,
          161,
          162,
          163,
          176,
          179,
          181,
          186,
          195,
          203,
          219,
          221,
          222,
          238,
          243,
          246,
          260,
          266,
          273,
          287,
          295,
          303,
          306,
          323,
          340,
          363,
          366,
          368,
          370,
          371,
          379,
          381,
          387,
          390,
          392,
          403,
          405,
          412,
          433,
          442,
          443,
          450,
          451,
          454,
          455,
          458,
          473,
          489,
          494,
          500,
          504,
          512,
          514,
          518,
          530,
          531,
          532,
          535,
          537,
          548,
          552,
          560,
          575,
          586,
          587,
          589,
          593,
          594,
          603,
          605,
          614,
          619,
          626,
          628,
          630,
          631,
          633,
          637,
          639,
          655,
          660,
          669,
          680,
          692,
          700,
          705,
          706,
          708,
          710,
          728,
          739,
          745,
          746,
          760,
          763,
          764,
          770,
          783,
          791,
          797,
          799,
          802,
          811,
          827,
          831,
          854,
          863,
          864,
          867,
          877,
          887,
          888,
          894,
          909,
          917,
          928,
          933,
          936,
          938,
          949,
          955,
          957,
          977,
          986,
          989,
          990,
          997,
          1008,
          1011,
          1015,
          1020,
          1065,
          1068,
          1072,
          1073,
          1076,
          1077,
          1079
        ],
        "selection_train_trials": [
          314,
          695,
          789,
          388,
          850,
          432,
          534,
          769,
          165,
          25,
          437,
          963,
          448,
          463,
          592,
          237,
          184,
          81,
          697,
          493,
          53,
          413,
          581,
          1052,
          346,
          830,
          526,
          228,
          125,
          407,
          404,
          472,
          781,
          121,
          226,
          908,
          501,
          317,
          517,
          127,
          492,
          414,
          178,
          911,
          569,
          523,
          105,
          623,
          923,
          931,
          1025,
          47,
          174,
          570,
          131,
          579,
          966,
          166,
          279,
          185,
          837,
          40,
          225,
          604,
          716,
          959,
          134,
          761,
          663,
          920,
          1013,
          1009,
          547,
          328,
          556,
          305,
          430,
          358,
          879,
          11,
          319,
          880,
          691,
          527,
          37,
          596,
          129,
          597,
          844,
          337,
          953,
          71,
          322,
          648,
          968,
          829,
          895,
          981,
          10,
          415,
          742,
          406,
          207,
          734,
          1064,
          723,
          277,
          294,
          83,
          169,
          978,
          36,
          893,
          1044,
          408,
          68,
          324,
          229,
          828,
          48,
          836,
          50,
          590,
          511,
          227,
          673,
          750,
          754,
          1010,
          890,
          234,
          1036,
          252,
          996,
          521,
          410,
          254,
          67,
          172,
          3,
          543,
          78,
          41,
          149,
          1033,
          465,
          685,
          187,
          903,
          132,
          987,
          21,
          102,
          135,
          795,
          480,
          61,
          869,
          1055,
          119,
          217,
          242,
          792,
          784,
          600,
          653,
          365,
          533,
          327,
          508,
          902,
          991,
          525,
          601,
          683,
          727,
          853,
          940,
          393,
          768,
          123,
          140,
          515,
          540,
          484,
          690,
          220,
          875,
          771,
          971,
          248,
          520,
          373,
          975,
          257,
          315,
          885,
          456,
          866,
          738,
          995,
          471,
          206,
          839,
          137,
          369,
          788,
          201,
          522,
          104,
          969,
          158,
          865,
          321,
          970,
          313,
          482,
          391,
          1017,
          941,
          92,
          167,
          39,
          881,
          1047,
          973,
          1037,
          861,
          49,
          713,
          974,
          57,
          62,
          128,
          666,
          177,
          873,
          130,
          1060,
          778,
          377,
          235,
          930,
          280,
          46,
          833,
          709,
          777,
          519,
          330,
          599,
          718,
          439,
          621,
          782,
          937,
          244,
          736,
          629,
          1030,
          1059,
          72,
          223,
          112,
          872,
          951,
          329,
          43,
          647,
          64,
          914,
          395,
          807,
          1049,
          438,
          804,
          562,
          1039,
          401,
          290,
          316,
          976,
          449,
          814,
          915,
          1078,
          670,
          598,
          954,
          263,
          211,
          657,
          52,
          256,
          1067,
          714,
          934,
          824,
          138,
          269,
          32,
          806,
          355,
          150,
          1057,
          557,
          612,
          95,
          632,
          356,
          900,
          676,
          1048,
          815,
          1056,
          868,
          17,
          421,
          96,
          765,
          460,
          189,
          554,
          152,
          397,
          436,
          261,
          1024,
          503,
          402,
          12,
          299,
          143,
          470,
          1016,
          910,
          300,
          0,
          1028,
          4,
          507,
          696,
          627,
          607,
          362,
          400,
          668,
          800,
          919,
          826,
          883,
          296,
          884,
          91,
          147,
          384,
          441,
          35,
          722,
          233,
          506,
          486,
          656,
          536,
          625,
          1074,
          1071,
          416,
          730,
          304,
          288,
          182,
          210,
          529,
          154,
          276,
          694,
          566,
          348,
          905,
          904,
          58,
          994,
          649,
          274,
          13,
          262,
          858,
          744,
          845,
          573,
          751,
          180,
          198,
          585,
          114,
          841,
          383,
          984,
          733,
          972,
          491,
          912,
          840,
          635,
          544,
          459,
          168,
          825,
          495,
          817,
          282,
          94,
          983,
          289,
          616,
          952,
          310,
          563,
          979,
          1054,
          24,
          284,
          659,
          86,
          170,
          942,
          335,
          767,
          309,
          950,
          113,
          308,
          820,
          292,
          467,
          572,
          756,
          846,
          411,
          272,
          375,
          341,
          19,
          271,
          574,
          464,
          889,
          56,
          1040,
          208,
          126,
          194,
          360,
          610,
          735,
          425,
          499,
          822,
          73,
          932,
          474,
          215,
          155,
          76,
          345,
          29,
          721,
          468,
          947,
          359,
          918,
          1001,
          51,
          139,
          89,
          419,
          445,
          502,
          662,
          191,
          602,
          661,
          7,
          349,
          115,
          136,
          961,
          197,
          584,
          116,
          286,
          1042,
          553,
          42,
          153,
          452,
          241,
          717,
          753,
          212,
          929,
          944,
          832,
          1004,
          372,
          320,
          63,
          862,
          916,
          199,
          336,
          985,
          209,
          259,
          999,
          701,
          453
        ],
        "selection_validation_trials": [
          258,
          755,
          551,
          595,
          611,
          107,
          205,
          624,
          99,
          913,
          897,
          418,
          876,
          424,
          351,
          1063,
          38,
          389,
          645,
          250,
          752,
          513,
          218,
          9,
          842,
          84,
          821,
          332,
          1019,
          291,
          1034,
          124,
          773,
          479,
          988,
          591,
          74,
          617,
          732,
          232,
          423,
          297,
          88,
          542,
          726,
          699,
          719,
          780,
          874,
          1003,
          816,
          144,
          164,
          758,
          925,
          741,
          678,
          434,
          26,
          367,
          80,
          622,
          476,
          44,
          245,
          776,
          921,
          1023,
          1038,
          111,
          462,
          385,
          1066,
          487,
          117,
          555,
          1022,
          342,
          675,
          1000,
          193,
          703,
          715,
          146,
          927,
          311,
          813,
          636,
          749,
          23,
          417,
          720,
          357,
          886,
          275,
          1058,
          945,
          236,
          779,
          693,
          550,
          674,
          798,
          606,
          682,
          577,
          475,
          213,
          216,
          440,
          265,
          847,
          748,
          774,
          658,
          497,
          281,
          849,
          878,
          477,
          444,
          964,
          558,
          20,
          1050,
          173,
          171,
          541,
          1062,
          120
        ],
        "context_alpha": 0.1,
        "residualizer_alpha": 0.1
      }
    ]
  },
  "residual_selection_audit": [
    {
      "selection_mode": "pipeline_nested",
      "selection_seed": 20261029,
      "selected_alpha": 10000.0,
      "scores": {
        "0.1": [
          0.13948211931656976,
          0.15458906632728278,
          0.13940171312588454
        ],
        "1.0": [
          0.1394933341468515,
          0.15459981342669246,
          0.13941449592504937
        ],
        "10.0": [
          0.13960523161595476,
          0.15470702941284575,
          0.13954203483482924
        ],
        "100.0": [
          0.14069951773356706,
          0.15575409951985328,
          0.14078898862713524
        ],
        "1000.0": [
          0.149515833283538,
          0.16407141603896944,
          0.1508225558526924
        ],
        "10000.0": [
          0.1596693277643956,
          0.17000081739553746,
          0.16365150672103884
        ],
        "100000.0": [
          0.06279219784070879,
          0.06580358599065529,
          0.0647633698862396
        ]
      },
      "folds": [
        {
          "fold": 0,
          "training_trials": [
            3,
            4,
            9,
            10,
            12,
            13,
            17,
            19,
            21,
            22,
            23,
            24,
            26,
            32,
            33,
            35,
            36,
            37,
            39,
            41,
            43,
            46,
            47,
            49,
            50,
            51,
            52,
            56,
            58,
            59,
            61,
            62,
            66,
            69,
            71,
            72,
            73,
            74,
            76,
            78,
            79,
            81,
            83,
            84,
            86,
            88,
            89,
            90,
            91,
            93,
            95,
            98,
            99,
            100,
            102,
            105,
            107,
            109,
            110,
            111,
            112,
            113,
            114,
            116,
            117,
            118,
            120,
            121,
            124,
            126,
            128,
            131,
            132,
            133,
            134,
            135,
            136,
            137,
            140,
            144,
            146,
            147,
            148,
            150,
            153,
            154,
            155,
            156,
            157,
            159,
            160,
            164,
            165,
            166,
            167,
            168,
            169,
            170,
            171,
            173,
            174,
            178,
            179,
            181,
            184,
            185,
            186,
            191,
            193,
            194,
            195,
            197,
            198,
            199,
            203,
            205,
            206,
            210,
            211,
            212,
            213,
            215,
            217,
            219,
            220,
            223,
            225,
            227,
            228,
            229,
            233,
            235,
            238,
            241,
            244,
            246,
            250,
            254,
            258,
            259,
            260,
            261,
            263,
            266,
            269,
            272,
            274,
            275,
            276,
            277,
            281,
            282,
            286,
            287,
            289,
            290,
            291,
            292,
            294,
            295,
            297,
            300,
            303,
            304,
            305,
            306,
            309,
            310,
            311,
            313,
            315,
            316,
            317,
            320,
            322,
            324,
            327,
            328,
            329,
            332,
            336,
            337,
            340,
            341,
            346,
            348,
            349,
            351,
            355,
            356,
            358,
            359,
            365,
            366,
            367,
            369,
            370,
            372,
            373,
            375,
            377,
            383,
            384,
            385,
            388,
            389,
            390,
            391,
            393,
            395,
            400,
            401,
            404,
            406,
            407,
            408,
            410,
            411,
            413,
            414,
            416,
            417,
            418,
            421,
            423,
            425,
            430,
            432,
            433,
            436,
            439,
            442,
            443,
            444,
            445,
            448,
            449,
            453,
            455,
            456,
            458,
            459,
            460,
            462,
            463,
            464,
            467,
            468,
            470,
            472,
            474,
            475,
            479,
            480,
            482,
            484,
            487,
            489,
            492,
            493,
            494,
            495,
            497,
            500,
            501,
            502,
            504,
            506,
            507,
            508,
            511,
            513,
            514,
            515,
            517,
            518,
            520,
            522,
            523,
            525,
            526,
            527,
            530,
            533,
            534,
            535,
            537,
            540,
            541,
            544,
            547,
            548,
            550,
            552,
            553,
            555,
            556,
            557,
            558,
            560,
            562,
            563,
            570,
            573,
            574,
            577,
            579,
            581,
            584,
            585,
            586,
            587,
            589,
            590,
            591,
            595,
            597,
            598,
            601,
            602,
            603,
            604,
            605,
            607,
            611,
            619,
            623,
            624,
            628,
            629,
            630,
            633,
            635,
            636,
            637,
            639,
            645,
            648,
            649,
            655,
            656,
            659,
            660,
            661,
            662,
            666,
            670,
            674,
            675,
            676,
            682,
            683,
            685,
            690,
            692,
            693,
            695,
            697,
            700,
            701,
            706,
            709,
            710,
            715,
            717,
            718,
            720,
            723,
            726,
            727,
            730,
            732,
            733,
            734,
            735,
            736,
            738,
            739,
            744,
            745,
            746,
            749,
            750,
            753,
            755,
            756,
            758,
            763,
            764,
            765,
            768,
            773,
            774,
            776,
            780,
            782,
            789,
            791,
            792,
            795,
            797,
            799,
            800,
            802,
            804,
            806,
            814,
            816,
            817,
            820,
            822,
            826,
            827,
            828,
            830,
            831,
            832,
            833,
            836,
            839,
            840,
            841,
            842,
            844,
            845,
            846,
            847,
            850,
            853,
            854,
            858,
            861,
            866,
            872,
            873,
            875,
            876,
            877,
            878,
            879,
            884,
            886,
            888,
            890,
            893,
            894,
            895,
            897,
            902,
            903,
            904,
            905,
            909,
            911,
            912,
            913,
            915,
            916,
            917,
            918,
            920,
            925,
            927,
            928,
            929,
            930,
            931,
            933,
            938,
            940,
            942,
            944,
            945,
            947,
            949,
            951,
            952,
            953,
            959,
            963,
            964,
            968,
            969,
            971,
            972,
            973,
            975,
            976,
            977,
            978,
            979,
            981,
            983,
            985,
            986,
            987,
            988,
            989,
            990,
            991,
            996,
            997,
            999,
            1000,
            1001,
            1003,
            1008,
            1009,
            1010,
            1011,
            1015,
            1016,
            1020,
            1022,
            1024,
            1025,
            1028,
            1034,
            1037,
            1044,
            1047,
            1049,
            1050,
            1052,
            1054,
            1055,
            1056,
            1057,
            1058,
            1059,
            1062,
            1064,
            1065,
            1067,
            1071,
            1072,
            1073,
            1074,
            1077,
            1078
          ],
          "validation_trials": [
            0,
            6,
            7,
            11,
            16,
            20,
            25,
            28,
            29,
            38,
            40,
            42,
            44,
            48,
            53,
            57,
            63,
            64,
            67,
            68,
            80,
            87,
            92,
            94,
            96,
            104,
            106,
            115,
            119,
            123,
            125,
            127,
            129,
            130,
            138,
            139,
            143,
            149,
            151,
            152,
            158,
            161,
            162,
            163,
            172,
            176,
            177,
            180,
            182,
            187,
            189,
            201,
            207,
            208,
            209,
            216,
            218,
            221,
            222,
            226,
            232,
            234,
            236,
            237,
            242,
            243,
            245,
            248,
            252,
            256,
            257,
            262,
            265,
            271,
            273,
            279,
            280,
            284,
            288,
            296,
            299,
            308,
            314,
            319,
            321,
            323,
            330,
            335,
            342,
            345,
            357,
            360,
            362,
            363,
            368,
            371,
            379,
            381,
            387,
            392,
            397,
            402,
            403,
            405,
            412,
            415,
            419,
            424,
            434,
            437,
            438,
            440,
            441,
            450,
            451,
            452,
            454,
            465,
            471,
            473,
            476,
            477,
            486,
            491,
            499,
            503,
            512,
            519,
            521,
            529,
            531,
            532,
            536,
            542,
            543,
            551,
            554,
            566,
            569,
            572,
            575,
            592,
            593,
            594,
            596,
            599,
            600,
            606,
            610,
            612,
            614,
            616,
            617,
            621,
            622,
            625,
            626,
            627,
            631,
            632,
            647,
            653,
            657,
            658,
            663,
            668,
            669,
            673,
            678,
            680,
            691,
            694,
            696,
            699,
            703,
            705,
            708,
            713,
            714,
            716,
            719,
            721,
            722,
            728,
            741,
            742,
            748,
            751,
            752,
            754,
            760,
            761,
            767,
            769,
            770,
            771,
            777,
            778,
            779,
            781,
            783,
            784,
            788,
            798,
            807,
            811,
            813,
            815,
            821,
            824,
            825,
            829,
            837,
            849,
            862,
            863,
            864,
            865,
            867,
            868,
            869,
            874,
            880,
            881,
            883,
            885,
            887,
            889,
            900,
            908,
            910,
            914,
            919,
            921,
            923,
            932,
            934,
            936,
            937,
            941,
            950,
            954,
            955,
            957,
            961,
            966,
            970,
            974,
            984,
            994,
            995,
            1004,
            1013,
            1017,
            1019,
            1023,
            1030,
            1033,
            1036,
            1038,
            1039,
            1040,
            1042,
            1048,
            1060,
            1063,
            1066,
            1068,
            1076,
            1079
          ],
          "nuisance_crossfit_seed": 20262029,
          "final_nuisance_selection_seed": 20262079,
          "final_nuisance_selection_train": [
            861,
            518,
            975,
            1054,
            493,
            1055,
            739,
            286,
            474,
            448,
            367,
            340,
            514,
            259,
            100,
            727,
            949,
            917,
            215,
            52,
            281,
            228,
            110,
            1056,
            636,
            227,
            799,
            156,
            557,
            32,
            19,
            197,
            1037,
            1072,
            619,
            295,
            219,
            586,
            840,
            430,
            782,
            776,
            990,
            349,
            806,
            845,
            540,
            468,
            263,
            289,
            1034,
            453,
            879,
            915,
            317,
            233,
            78,
            459,
            118,
            124,
            581,
            535,
            827,
            515,
            523,
            904,
            895,
            541,
            272,
            24,
            136,
            601,
            93,
            682,
            726,
            62,
            74,
            336,
            480,
            433,
            537,
            1059,
            167,
            90,
            155,
            909,
            846,
            211,
            517,
            250,
            355,
            973,
            639,
            890,
            148,
            598,
            160,
            418,
            33,
            913,
            174,
            1008,
            831,
            930,
            348,
            1077,
            553,
            495,
            413,
            203,
            1064,
            763,
            173,
            733,
            140,
            105,
            147,
            511,
            655,
            701,
            205,
            274,
            552,
            235,
            1050,
            137,
            277,
            931,
            131,
            290,
            522,
            952,
            1024,
            351,
            755,
            170,
            933,
            356,
            507,
            401,
            903,
            117,
            223,
            102,
            300,
            112,
            693,
            1057,
            332,
            460,
            195,
            384,
            372,
            604,
            416,
            953,
            720,
            607,
            358,
            238,
            134,
            911,
            59,
            894,
            746,
            765,
            802,
            462,
            1011,
            501,
            220,
            877,
            884,
            718,
            570,
            597,
            411,
            99,
            193,
            977,
            875,
            611,
            346,
            1015,
            563,
            968,
            944,
            736,
            750,
            464,
            866,
            989,
            897,
            822,
            1073,
            635,
            291,
            504,
            526,
            547,
            46,
            624,
            1074,
            244,
            377,
            305,
            533,
            324,
            839,
            107,
            111,
            4,
            999,
            159,
            527,
            983,
            508,
            482,
            58,
            659,
            261,
            458,
            603,
            662,
            633,
            555,
            213,
            979,
            853,
            780,
            873,
            12,
            836,
            157,
            530,
            186,
            81,
            36,
            732,
            385,
            893,
            297,
            484,
            72,
            388,
            925,
            876,
            171,
            918,
            306,
            959,
            153,
            1062,
            938,
            91,
            414,
            316,
            169,
            520,
            675,
            872,
            886,
            987,
            266,
            114,
            745,
            623,
            17,
            320,
            717,
            826,
            191,
            562,
            315,
            254,
            649,
            292,
            847,
            660,
            797,
            166,
            463,
            981,
            132,
            71,
            150,
            817,
            49,
            423,
            421,
            706,
            544,
            502,
            964,
            753,
            22,
            194,
            715,
            294,
            206,
            337,
            744,
            683,
            489,
            135,
            275,
            456,
            178,
            88,
            113,
            1025,
            225,
            927,
            455,
            920,
            341,
            181,
            404,
            591,
            328,
            21,
            269,
            436,
            912,
            945,
            479,
            470,
            407,
            126,
            800,
            830,
            661,
            168,
            9,
            373,
            988,
            1020,
            972,
            842,
            585,
            246,
            628,
            241,
            375,
            685,
            758,
            313,
            791,
            417,
            370,
            26,
            590,
            584,
            390,
            98,
            850,
            666,
            35,
            833,
            116,
            773,
            573,
            738,
            121,
            795,
            95,
            1049,
            814,
            165,
            56,
            185,
            695,
            442,
            329,
            969,
            260,
            494,
            50,
            940,
            432,
            828,
            656,
            558,
            648,
            854,
            472,
            212,
            749,
            548,
            916,
            66,
            83,
            723,
            1003,
            768,
            467,
            1052,
            311,
            400,
            51,
            475,
            445,
            497,
            1078,
            23,
            997,
            406,
            198,
            595,
            710,
            86,
            676,
            764,
            146,
            303,
            449,
            735,
            730,
            389,
            487,
            587,
            985,
            128,
            395,
            629,
            391,
            774,
            282,
            1058,
            697,
            184,
            577
          ],
          "final_nuisance_selection_validation": [
            670,
            10,
            951,
            991,
            1044,
            79,
            287,
            3,
            637,
            366,
            217,
            359,
            76,
            322,
            804,
            1010,
            692,
            674,
            947,
            309,
            210,
            820,
            858,
            258,
            550,
            1016,
            905,
            327,
            1001,
            942,
            574,
            1028,
            756,
            1009,
            69,
            39,
            929,
            602,
            525,
            605,
            47,
            963,
            1071,
            579,
            408,
            902,
            310,
            133,
            89,
            1065,
            560,
            928,
            425,
            500,
            986,
            443,
            792,
            84,
            383,
            492,
            43,
            179,
            304,
            369,
            513,
            700,
            1022,
            888,
            439,
            971,
            734,
            73,
            365,
            996,
            1047,
            789,
            556,
            506,
            144,
            410,
            164,
            120,
            630,
            154,
            589,
            878,
            844,
            816,
            690,
            976,
            1000,
            832,
            229,
            61,
            13,
            199,
            444,
            841,
            393,
            709,
            1067,
            534,
            41,
            37,
            276,
            109,
            978,
            645
          ],
          "context_alpha": 0.1,
          "residualizer_alpha": 0.1,
          "nuisance_scopes": [
            {
              "fold": 0,
              "nuisance_train_trials": [
                3,
                10,
                12,
                13,
                19,
                21,
                22,
                23,
                24,
                32,
                33,
                35,
                39,
                41,
                46,
                47,
                49,
                50,
                51,
                52,
                56,
                58,
                59,
                62,
                66,
                69,
                71,
                72,
                73,
                74,
                76,
                78,
                83,
                84,
                86,
                89,
                90,
                91,
                93,
                95,
                98,
                100,
                102,
                105,
                109,
                110,
                111,
                113,
                114,
                117,
                118,
                120,
                121,
                124,
                126,
                131,
                132,
                133,
                134,
                135,
                136,
                137,
                140,
                146,
                147,
                148,
                150,
                153,
                154,
                155,
                156,
                157,
                159,
                160,
                165,
                167,
                168,
                169,
                170,
                171,
                173,
                178,
                179,
                181,
                185,
                191,
                193,
                194,
                197,
                198,
                199,
                205,
                206,
                210,
                211,
                212,
                213,
                215,
                217,
                220,
                225,
                227,
                228,
                229,
                235,
                238,
                241,
                244,
                246,
                250,
                254,
                258,
                259,
                261,
                263,
                269,
                272,
                274,
                275,
                276,
                277,
                281,
                286,
                287,
                289,
                290,
                291,
                292,
                294,
                295,
                297,
                300,
                304,
                306,
                309,
                310,
                311,
                313,
                315,
                316,
                317,
                320,
                322,
                324,
                327,
                328,
                329,
                332,
                336,
                337,
                340,
                346,
                348,
                351,
                355,
                358,
                359,
                366,
                367,
                369,
                370,
                372,
                373,
                375,
                383,
                384,
                385,
                388,
                389,
                390,
                395,
                400,
                401,
                404,
                406,
                407,
                408,
                413,
                414,
                416,
                417,
                418,
                421,
                423,
                430,
                432,
                433,
                436,
                439,
                442,
                443,
                444,
                445,
                448,
                453,
                455,
                460,
                464,
                468,
                470,
                472,
                479,
                480,
                482,
                484,
                487,
                492,
                494,
                495,
                497,
                500,
                501,
                502,
                504,
                507,
                508,
                511,
                514,
                517,
                520,
                522,
                523,
                525,
                526,
                527,
                530,
                533,
                535,
                537,
                540,
                541,
                544,
                548,
                550,
                552,
                555,
                556,
                557,
                558,
                560,
                562,
                563,
                570,
                573,
                574,
                577,
                579,
                581,
                584,
                585,
                586,
                589,
                590,
                595,
                597,
                598,
                601,
                602,
                603,
                604,
                605,
                619,
                623,
                628,
                629,
                630,
                637,
                639,
                645,
                648,
                655,
                659,
                660,
                661,
                662,
                666,
                670,
                674,
                675,
                682,
                690,
                692,
                695,
                697,
                701,
                706,
                709,
                715,
                717,
                718,
                720,
                727,
                732,
                733,
                734,
                735,
                736,
                738,
                739,
                744,
                745,
                746,
                749,
                750,
                753,
                763,
                764,
                765,
                768,
                774,
                776,
                780,
                782,
                789,
                791,
                795,
                797,
                799,
                800,
                802,
                804,
                814,
                817,
                820,
                822,
                827,
                828,
                830,
                831,
                832,
                833,
                836,
                839,
                842,
                844,
                846,
                847,
                853,
                858,
                861,
                866,
                872,
                875,
                876,
                877,
                879,
                884,
                886,
                888,
                890,
                894,
                895,
                897,
                902,
                903,
                904,
                905,
                909,
                911,
                913,
                916,
                917,
                918,
                920,
                925,
                927,
                928,
                929,
                931,
                933,
                938,
                940,
                942,
                944,
                945,
                951,
                952,
                953,
                959,
                963,
                964,
                968,
                969,
                971,
                972,
                973,
                977,
                978,
                979,
                983,
                985,
                986,
                987,
                988,
                989,
                990,
                991,
                996,
                997,
                999,
                1000,
                1003,
                1009,
                1010,
                1011,
                1015,
                1016,
                1020,
                1022,
                1024,
                1025,
                1028,
                1034,
                1037,
                1044,
                1047,
                1049,
                1050,
                1052,
                1054,
                1055,
                1057,
                1058,
                1059,
                1064,
                1067,
                1071,
                1072,
                1073,
                1074,
                1077,
                1078
              ],
              "nuisance_validation_trials": [
                4,
                9,
                17,
                26,
                36,
                37,
                43,
                61,
                79,
                81,
                88,
                99,
                107,
                112,
                116,
                128,
                144,
                164,
                166,
                174,
                184,
                186,
                195,
                203,
                219,
                223,
                233,
                260,
                266,
                282,
                303,
                305,
                341,
                349,
                356,
                365,
                377,
                391,
                393,
                410,
                411,
                425,
                449,
                456,
                458,
                459,
                462,
                463,
                467,
                474,
                475,
                489,
                493,
                506,
                513,
                515,
                518,
                534,
                547,
                553,
                587,
                591,
                607,
                611,
                624,
                633,
                635,
                636,
                649,
                656,
                676,
                683,
                685,
                693,
                700,
                710,
                723,
                726,
                730,
                755,
                756,
                758,
                773,
                792,
                806,
                816,
                826,
                840,
                841,
                845,
                850,
                854,
                873,
                878,
                893,
                912,
                915,
                930,
                947,
                949,
                975,
                976,
                981,
                1001,
                1008,
                1056,
                1062,
                1065
              ],
              "selection_train_trials": [
                605,
                269,
                727,
                71,
                212,
                1052,
                388,
                147,
                952,
                897,
                497,
                238,
                324,
                317,
                148,
                191,
                977,
                927,
                557,
                909,
                86,
                134,
                574,
                736,
                526,
                35,
                931,
                494,
                275,
                389,
                749,
                69,
                872,
                384,
                33,
                886,
                951,
                156,
                235,
                136,
                140,
                178,
                102,
                876,
                111,
                1071,
                442,
                165,
                1025,
                988,
                979,
                750,
                322,
                662,
                904,
                983,
                246,
                895,
                911,
                968,
                1050,
                842,
                306,
                1034,
                861,
                522,
                49,
                717,
                645,
                1010,
                753,
                666,
                133,
                639,
                373,
                603,
                423,
                839,
                701,
                768,
                511,
                661,
                169,
                1009,
                160,
                1073,
                480,
                137,
                1054,
                1003,
                78,
                114,
                443,
                537,
                421,
                337,
                833,
                41,
                997,
                675,
                776,
                774,
                989,
                802,
                492,
                259,
                682,
                254,
                276,
                455,
                918,
                820,
                359,
                1022,
                310,
                105,
                309,
                351,
                858,
                525,
                274,
                289,
                692,
                153,
                329,
                738,
                604,
                552,
                986,
                541,
                628,
                659,
                320,
                433,
                444,
                261,
                258,
                933,
                963,
                157,
                985,
                1074,
                585,
                390,
                185,
                733,
                520,
                170,
                487,
                414,
                799,
                765,
                913,
                695,
                928,
                287,
                22,
                113,
                311,
                555,
                1057,
                944,
                199,
                118,
                58,
                971,
                211,
                990,
                1037,
                735,
                448,
                1015,
                875,
                674,
                327,
                460,
                797,
                313,
                540,
                1078,
                595,
                527,
                120,
                706,
                21,
                430,
                1020,
                227,
                660,
                395,
                847,
                244,
                789,
                550,
                250,
                193,
                286,
                332,
                535,
                533,
                830,
                1067,
                831,
                131,
                630,
                905,
                589,
                83,
                501,
                13,
                39,
                336,
                84,
                210,
                507,
                292,
                110,
                739,
                720,
                846,
                171,
                709,
                205,
                1064,
                167,
                154,
                73,
                929,
                150,
                316,
                468,
                814,
                562,
                1059,
                281,
                1011,
                168,
                408,
                925,
                62,
                348,
                315,
                74,
                780,
                548,
                413,
                822,
                945,
                294,
                894,
                517,
                432,
                445,
                744,
                866,
                372,
                879,
                72,
                800,
                920,
                523,
                579,
                198,
                383,
                560,
                370,
                229,
                1016,
                556,
                917,
                404,
                601,
                241,
                464,
                95,
                598,
                991,
                206,
                194,
                602,
                832,
                132,
                853,
                385,
                159,
                328,
                508,
                844,
                500,
                746,
                495,
                999,
                1077,
                297,
                100,
                690,
                470,
                135,
                1024,
                978,
                46,
                916,
                401,
                436,
                1049,
                10,
                406,
                715,
                89,
                300,
                109,
                340,
                732,
                570,
                502,
                56,
                126,
                3,
                367,
                581,
                24,
                355,
                959,
                619,
                439,
                121,
                544,
                953,
                52,
                973,
                987,
                763,
                1028,
                220,
                1055,
                117,
                66,
                272,
                146,
                90,
                418,
                969,
                817,
                964,
                1044
              ],
              "selection_validation_trials": [
                217,
                718,
                213,
                155,
                629,
                577,
                940,
                472,
                637,
                453,
                47,
                670,
                590,
                655,
                407,
                504,
                902,
                942,
                1072,
                697,
                745,
                366,
                91,
                51,
                482,
                558,
                375,
                12,
                827,
                828,
                291,
                19,
                295,
                76,
                179,
                877,
                734,
                573,
                23,
                888,
                50,
                586,
                890,
                836,
                93,
                416,
                197,
                584,
                215,
                996,
                173,
                225,
                1058,
                795,
                623,
                1047,
                1000,
                181,
                98,
                938,
                290,
                884,
                804,
                791,
                304,
                530,
                597,
                417,
                903,
                479,
                563,
                782,
                358,
                228,
                648,
                277,
                972,
                400,
                124,
                514,
                764,
                484,
                32,
                369,
                346,
                59,
                263
              ],
              "context_alpha": 0.1,
              "residualizer_alpha": 0.1
            },
            {
              "fold": 1,
              "nuisance_train_trials": [
                3,
                4,
                9,
                12,
                13,
                17,
                21,
                23,
                24,
                26,
                32,
                33,
                35,
                36,
                37,
                39,
                41,
                43,
                46,
                47,
                49,
                50,
                52,
                56,
                58,
                59,
                61,
                62,
                66,
                73,
                74,
                76,
                78,
                79,
                81,
                86,
                88,
                90,
                91,
                93,
                99,
                100,
                102,
                105,
                107,
                109,
                110,
                111,
                112,
                113,
                114,
                116,
                117,
                118,
                121,
                124,
                126,
                128,
                131,
                132,
                133,
                134,
                136,
                137,
                140,
                144,
                146,
                147,
                148,
                153,
                154,
                156,
                157,
                159,
                160,
                164,
                166,
                168,
                169,
                170,
                171,
                173,
                174,
                178,
                179,
                184,
                185,
                186,
                193,
                194,
                195,
                197,
                203,
                205,
                206,
                211,
                213,
                215,
                217,
                219,
                223,
                225,
                228,
                229,
                233,
                235,
                238,
                241,
                244,
                250,
                254,
                258,
                259,
                260,
                261,
                263,
                266,
                269,
                274,
                275,
                276,
                277,
                281,
                282,
                286,
                287,
                289,
                290,
                291,
                294,
                295,
                300,
                303,
                304,
                305,
                306,
                309,
                311,
                313,
                315,
                316,
                317,
                320,
                327,
                328,
                329,
                332,
                336,
                337,
                340,
                341,
                348,
                349,
                351,
                355,
                356,
                358,
                365,
                366,
                367,
                369,
                370,
                373,
                375,
                377,
                383,
                384,
                389,
                390,
                391,
                393,
                395,
                406,
                408,
                410,
                411,
                413,
                414,
                416,
                417,
                418,
                421,
                423,
                425,
                433,
                439,
                442,
                445,
                449,
                456,
                458,
                459,
                460,
                462,
                463,
                467,
                468,
                470,
                472,
                474,
                475,
                479,
                482,
                484,
                487,
                489,
                492,
                493,
                494,
                495,
                497,
                500,
                502,
                506,
                507,
                508,
                511,
                513,
                515,
                518,
                520,
                522,
                523,
                525,
                526,
                530,
                533,
                534,
                535,
                537,
                541,
                544,
                547,
                548,
                550,
                552,
                553,
                556,
                557,
                558,
                563,
                570,
                573,
                577,
                579,
                581,
                584,
                585,
                586,
                587,
                590,
                591,
                595,
                597,
                598,
                601,
                602,
                603,
                605,
                607,
                611,
                623,
                624,
                633,
                635,
                636,
                639,
                645,
                648,
                649,
                655,
                656,
                659,
                662,
                666,
                670,
                674,
                676,
                682,
                683,
                685,
                690,
                692,
                693,
                695,
                697,
                700,
                706,
                709,
                710,
                715,
                717,
                720,
                723,
                726,
                727,
                730,
                732,
                733,
                734,
                735,
                736,
                738,
                745,
                746,
                753,
                755,
                756,
                758,
                763,
                764,
                765,
                768,
                773,
                774,
                776,
                780,
                789,
                791,
                792,
                797,
                799,
                800,
                802,
                804,
                806,
                816,
                817,
                820,
                826,
                827,
                828,
                832,
                833,
                836,
                839,
                840,
                841,
                842,
                844,
                845,
                846,
                847,
                850,
                853,
                854,
                858,
                861,
                866,
                872,
                873,
                875,
                876,
                877,
                878,
                879,
                884,
                886,
                890,
                893,
                894,
                895,
                897,
                902,
                904,
                905,
                909,
                911,
                912,
                913,
                915,
                916,
                917,
                918,
                920,
                928,
                930,
                938,
                940,
                942,
                944,
                947,
                949,
                951,
                953,
                959,
                963,
                964,
                968,
                971,
                972,
                973,
                975,
                976,
                978,
                979,
                981,
                983,
                985,
                986,
                987,
                988,
                990,
                996,
                997,
                999,
                1000,
                1001,
                1003,
                1008,
                1009,
                1010,
                1015,
                1022,
                1024,
                1025,
                1034,
                1037,
                1047,
                1050,
                1052,
                1055,
                1056,
                1057,
                1058,
                1059,
                1062,
                1065,
                1073,
                1074,
                1077,
                1078
              ],
              "nuisance_validation_trials": [
                10,
                19,
                22,
                51,
                69,
                71,
                72,
                83,
                84,
                89,
                95,
                98,
                120,
                135,
                150,
                155,
                165,
                167,
                181,
                191,
                198,
                199,
                210,
                212,
                220,
                227,
                246,
                272,
                292,
                297,
                310,
                322,
                324,
                346,
                359,
                372,
                385,
                388,
                400,
                401,
                404,
                407,
                430,
                432,
                436,
                443,
                444,
                448,
                453,
                455,
                464,
                480,
                501,
                504,
                514,
                517,
                527,
                540,
                555,
                560,
                562,
                574,
                589,
                604,
                619,
                628,
                629,
                630,
                637,
                660,
                661,
                675,
                701,
                718,
                739,
                744,
                749,
                750,
                782,
                795,
                814,
                822,
                830,
                831,
                888,
                903,
                925,
                927,
                929,
                931,
                933,
                945,
                952,
                969,
                977,
                989,
                991,
                1011,
                1016,
                1020,
                1028,
                1044,
                1049,
                1054,
                1064,
                1067,
                1071,
                1072
              ],
              "selection_train_trials": [
                875,
                513,
                140,
                456,
                844,
                959,
                113,
                423,
                603,
                383,
                918,
                74,
                735,
                316,
                949,
                1024,
                416,
                294,
                662,
                156,
                839,
                985,
                320,
                983,
                492,
                275,
                697,
                408,
                337,
                186,
                78,
                530,
                894,
                828,
                581,
                148,
                413,
                110,
                328,
                482,
                41,
                753,
                411,
                990,
                497,
                709,
                467,
                597,
                17,
                533,
                602,
                418,
                365,
                736,
                879,
                178,
                369,
                964,
                873,
                511,
                304,
                193,
                173,
                340,
                550,
                500,
                518,
                942,
                269,
                205,
                800,
                633,
                733,
                693,
                780,
                541,
                833,
                290,
                406,
                169,
                50,
                841,
                1059,
                90,
                277,
                502,
                203,
                93,
                489,
                390,
                58,
                776,
                215,
                235,
                185,
                147,
                76,
                710,
                116,
                117,
                475,
                890,
                134,
                229,
                79,
                732,
                682,
                425,
                1000,
                336,
                153,
                111,
                548,
                526,
                556,
                62,
                878,
                996,
                820,
                137,
                9,
                591,
                827,
                433,
                553,
                845,
                157,
                756,
                184,
                225,
                211,
                168,
                676,
                506,
                940,
                61,
                1003,
                132,
                52,
                902,
                552,
                895,
                981,
                241,
                520,
                1057,
                99,
                557,
                442,
                917,
                377,
                417,
                494,
                73,
                909,
                727,
                391,
                109,
                636,
                884,
                463,
                47,
                112,
                979,
                522,
                311,
                773,
                291,
                649,
                259,
                897,
                1073,
                832,
                144,
                309,
                988,
                238,
                791,
                587,
                86,
                1009,
                789,
                1001,
                1022,
                854,
                46,
                282,
                717,
                26,
                458,
                666,
                223,
                973,
                951,
                911,
                289,
                930,
                886,
                375,
                281,
                159,
                468,
                570,
                866,
                730,
                947,
                1052,
                160,
                563,
                81,
                715,
                573,
                487,
                1077,
                213,
                745,
                1034,
                1065,
                690,
                367,
                585,
                102,
                495,
                738,
                133,
                802,
                59,
                706,
                179,
                912,
                287,
                479,
                124,
                595,
                154,
                91,
                56,
                659,
                670,
                999,
                389,
                171,
                33,
                166,
                774,
                43,
                623,
                445,
                341,
                4,
                746,
                877,
                233,
                605,
                764,
                655,
                414,
                348,
                121,
                258,
                474,
                195,
                768,
                611,
                410,
                349,
                313,
                534,
                206,
                261,
                197,
                217,
                276,
                24,
                648,
                963,
                558,
                459,
                537,
                1055,
                174,
                23,
                395,
                876,
                470,
                607,
                635,
                685,
                100,
                484,
                683,
                305,
                840,
                105,
                358,
                590,
                194,
                720,
                32,
                853,
                997,
                846,
                861,
                329,
                39,
                695,
                421,
                300,
                1015,
                1047,
                656,
                826,
                905,
                975,
                250,
                66,
                535,
                758,
                263,
                547,
                107,
                254,
                944,
                586,
                836,
                797,
                1008,
                170,
                972,
                938,
                1025,
                723,
                639,
                525,
                523,
                460,
                544,
                274,
                244,
                303,
                601,
                146,
                88,
                13,
                136
              ],
              "selection_validation_trials": [
                806,
                356,
                920,
                373,
                35,
                36,
                850,
                916,
                915,
                726,
                131,
                700,
                928,
                295,
                913,
                765,
                978,
                763,
                1037,
                645,
                1062,
                332,
                817,
                976,
                449,
                384,
                315,
                904,
                674,
                370,
                439,
                12,
                49,
                598,
                842,
                799,
                366,
                1058,
                21,
                1056,
                286,
                508,
                1050,
                515,
                847,
                266,
                987,
                734,
                579,
                126,
                816,
                584,
                692,
                114,
                507,
                472,
                306,
                1010,
                351,
                393,
                164,
                228,
                260,
                219,
                327,
                118,
                872,
                858,
                792,
                493,
                1078,
                128,
                953,
                3,
                355,
                624,
                971,
                893,
                755,
                1074,
                804,
                577,
                462,
                986,
                37,
                968,
                317
              ],
              "context_alpha": 0.1,
              "residualizer_alpha": 0.1
            },
            {
              "fold": 2,
              "nuisance_train_trials": [
                3,
                4,
                9,
                10,
                17,
                19,
                21,
                22,
                23,
                24,
                26,
                32,
                33,
                36,
                37,
                39,
                41,
                43,
                46,
                47,
                49,
                50,
                51,
                52,
                61,
                62,
                66,
                69,
                71,
                72,
                73,
                74,
                79,
                81,
                83,
                84,
                86,
                88,
                89,
                91,
                93,
                95,
                98,
                99,
                100,
                102,
                105,
                107,
                109,
                112,
                113,
                116,
                120,
                121,
                124,
                126,
                128,
                131,
                135,
                136,
                137,
                144,
                146,
                148,
                150,
                155,
                157,
                159,
                164,
                165,
                166,
                167,
                169,
                171,
                174,
                178,
                179,
                181,
                184,
                186,
                191,
                194,
                195,
                198,
                199,
                203,
                205,
                206,
                210,
                212,
                215,
                219,
                220,
                223,
                225,
                227,
                228,
                233,
                235,
                241,
                244,
                246,
                254,
                259,
                260,
                263,
                266,
                272,
                274,
                275,
                277,
                281,
                282,
                286,
                289,
                290,
                291,
                292,
                294,
                297,
                300,
                303,
                304,
                305,
                309,
                310,
                311,
                313,
                317,
                320,
                322,
                324,
                327,
                328,
                329,
                332,
                336,
                337,
                340,
                341,
                346,
                348,
                349,
                351,
                355,
                356,
                358,
                359,
                365,
                366,
                367,
                369,
                372,
                375,
                377,
                383,
                384,
                385,
                388,
                391,
                393,
                400,
                401,
                404,
                407,
                408,
                410,
                411,
                413,
                414,
                417,
                418,
                421,
                423,
                425,
                430,
                432,
                436,
                439,
                442,
                443,
                444,
                445,
                448,
                449,
                453,
                455,
                456,
                458,
                459,
                460,
                462,
                463,
                464,
                467,
                468,
                472,
                474,
                475,
                479,
                480,
                484,
                489,
                493,
                494,
                495,
                497,
                501,
                502,
                504,
                506,
                507,
                508,
                513,
                514,
                515,
                517,
                518,
                520,
                523,
                526,
                527,
                530,
                534,
                535,
                537,
                540,
                541,
                544,
                547,
                548,
                550,
                553,
                555,
                556,
                558,
                560,
                562,
                563,
                570,
                574,
                579,
                581,
                586,
                587,
                589,
                591,
                595,
                597,
                598,
                601,
                602,
                604,
                605,
                607,
                611,
                619,
                624,
                628,
                629,
                630,
                633,
                635,
                636,
                637,
                639,
                649,
                656,
                660,
                661,
                662,
                666,
                670,
                674,
                675,
                676,
                682,
                683,
                685,
                690,
                692,
                693,
                697,
                700,
                701,
                710,
                717,
                718,
                720,
                723,
                726,
                727,
                730,
                732,
                733,
                734,
                735,
                738,
                739,
                744,
                745,
                746,
                749,
                750,
                753,
                755,
                756,
                758,
                763,
                764,
                765,
                768,
                773,
                774,
                780,
                782,
                791,
                792,
                795,
                797,
                799,
                800,
                802,
                806,
                814,
                816,
                817,
                820,
                822,
                826,
                827,
                828,
                830,
                831,
                836,
                839,
                840,
                841,
                842,
                844,
                845,
                850,
                853,
                854,
                861,
                866,
                872,
                873,
                876,
                877,
                878,
                879,
                884,
                886,
                888,
                893,
                894,
                895,
                897,
                902,
                903,
                911,
                912,
                913,
                915,
                916,
                917,
                920,
                925,
                927,
                928,
                929,
                930,
                931,
                933,
                938,
                940,
                944,
                945,
                947,
                949,
                951,
                952,
                953,
                959,
                963,
                964,
                969,
                971,
                972,
                975,
                976,
                977,
                978,
                981,
                985,
                986,
                987,
                989,
                990,
                991,
                996,
                997,
                999,
                1000,
                1001,
                1008,
                1009,
                1010,
                1011,
                1015,
                1016,
                1020,
                1022,
                1028,
                1044,
                1047,
                1049,
                1050,
                1054,
                1056,
                1057,
                1059,
                1062,
                1064,
                1065,
                1067,
                1071,
                1072,
                1074,
                1077,
                1078
              ],
              "nuisance_validation_trials": [
                12,
                13,
                35,
                56,
                58,
                59,
                76,
                78,
                90,
                110,
                111,
                114,
                117,
                118,
                132,
                133,
                134,
                140,
                147,
                153,
                154,
                156,
                160,
                168,
                170,
                173,
                185,
                193,
                197,
                211,
                213,
                217,
                229,
                238,
                250,
                258,
                261,
                269,
                276,
                287,
                295,
                306,
                315,
                316,
                370,
                373,
                389,
                390,
                395,
                406,
                416,
                433,
                470,
                482,
                487,
                492,
                500,
                511,
                522,
                525,
                533,
                552,
                557,
                573,
                577,
                584,
                585,
                590,
                603,
                623,
                645,
                648,
                655,
                659,
                695,
                706,
                709,
                715,
                736,
                776,
                789,
                804,
                832,
                833,
                846,
                847,
                858,
                875,
                890,
                904,
                905,
                909,
                918,
                942,
                968,
                973,
                979,
                983,
                988,
                1003,
                1024,
                1025,
                1034,
                1037,
                1052,
                1055,
                1058,
                1073
              ],
              "selection_train_trials": [
                915,
                553,
                166,
                212,
                765,
                199,
                513,
                523,
                121,
                971,
                430,
                1071,
                800,
                628,
                72,
                886,
                83,
                195,
                401,
                951,
                579,
                100,
                206,
                388,
                383,
                676,
                570,
                305,
                66,
                928,
                74,
                872,
                300,
                494,
                526,
                98,
                929,
                720,
                495,
                21,
                502,
                341,
                320,
                944,
                329,
                241,
                169,
                842,
                61,
                1065,
                791,
                587,
                36,
                233,
                633,
                1064,
                764,
                893,
                630,
                520,
                304,
                474,
                629,
                978,
                413,
                897,
                266,
                816,
                990,
                927,
                507,
                624,
                497,
                1020,
                744,
                414,
                167,
                556,
                730,
                692,
                69,
                508,
                841,
                3,
                407,
                120,
                710,
                506,
                107,
                131,
                792,
                540,
                989,
                991,
                635,
                324,
                828,
                432,
                459,
                50,
                969,
                953,
                806,
                73,
                999,
                178,
                547,
                814,
                530,
                726,
                460,
                826,
                26,
                879,
                275,
                504,
                1009,
                780,
                112,
                802,
                458,
                845,
                313,
                976,
                1047,
                260,
                827,
                975,
                408,
                850,
                263,
                493,
                602,
                291,
                1028,
                136,
                683,
                421,
                215,
                436,
                884,
                977,
                146,
                718,
                795,
                964,
                4,
                102,
                514,
                649,
                148,
                1077,
                534,
                41,
                144,
                773,
                235,
                515,
                637,
                210,
                1049,
                591,
                365,
                274,
                682,
                756,
                501,
                1062,
                550,
                184,
                463,
                836,
                377,
                349,
                484,
                774,
                738,
                220,
                931,
                917,
                903,
                126,
                920,
                309,
                453,
                10,
                157,
                272,
                1054,
                479,
                356,
                355,
                400,
                137,
                328,
                297,
                734,
                1044,
                1008,
                194,
                853,
                597,
                949,
                164,
                475,
                348,
                912,
                259,
                480,
                666,
                700,
                86,
                518,
                574,
                1059,
                46,
                861,
                443,
                1022,
                317,
                589,
                1011,
                384,
                697,
                84,
                753,
                289,
                563,
                822,
                294,
                661,
                219,
                758,
                174,
                340,
                877,
                660,
                51,
                449,
                155,
                9,
                418,
                945,
                423,
                558,
                22,
                468,
                840,
                1056,
                763,
                290,
                359,
                555,
                1057,
                411,
                393,
                544,
                205,
                1050,
                598,
                358,
                135,
                997,
                1001,
                95,
                181,
                336,
                442,
                445,
                940,
                159,
                105,
                619,
                981,
                448,
                99,
                797,
                693,
                735,
                782,
                952,
                366,
                732,
                24,
                959,
                839,
                745,
                727,
                750,
                228,
                62,
                179,
                52,
                604,
                831,
                327,
                878,
                322,
                986,
                150,
                895,
                254,
                701,
                49,
                455,
                1000,
                844,
                817,
                1074,
                346,
                191,
                749,
                303,
                902,
                548,
                733,
                930,
                517,
                674,
                71,
                820,
                938,
                464,
                639,
                109,
                47,
                375,
                925,
                996,
                876,
                369,
                913,
                93,
                662,
                1078,
                985,
                675,
                351,
                439,
                933,
                124,
                541,
                987,
                277,
                292
              ],
              "selection_validation_trials": [
                223,
                91,
                527,
                281,
                656,
                81,
                203,
                607,
                1016,
                32,
                88,
                472,
                947,
                963,
                186,
                246,
                372,
                1015,
                385,
                830,
                33,
                116,
                171,
                611,
                244,
                581,
                489,
                670,
                605,
                337,
                562,
                37,
                425,
                43,
                560,
                739,
                462,
                17,
                332,
                972,
                685,
                467,
                636,
                866,
                311,
                286,
                1072,
                916,
                165,
                198,
                799,
                888,
                456,
                39,
                595,
                410,
                601,
                417,
                746,
                225,
                367,
                854,
                1067,
                755,
                113,
                444,
                128,
                19,
                79,
                690,
                227,
                535,
                723,
                537,
                23,
                391,
                768,
                586,
                873,
                911,
                1010,
                894,
                310,
                282,
                89,
                717,
                404
              ],
              "context_alpha": 0.1,
              "residualizer_alpha": 0.1
            },
            {
              "fold": 3,
              "nuisance_train_trials": [
                4,
                9,
                10,
                12,
                13,
                17,
                19,
                22,
                24,
                26,
                32,
                33,
                35,
                36,
                37,
                41,
                43,
                47,
                49,
                51,
                52,
                56,
                58,
                59,
                61,
                62,
                66,
                69,
                71,
                72,
                73,
                74,
                76,
                78,
                79,
                81,
                83,
                84,
                88,
                89,
                90,
                91,
                93,
                95,
                98,
                99,
                100,
                107,
                110,
                111,
                112,
                114,
                116,
                117,
                118,
                120,
                128,
                131,
                132,
                133,
                134,
                135,
                140,
                144,
                146,
                147,
                148,
                150,
                153,
                154,
                155,
                156,
                157,
                160,
                164,
                165,
                166,
                167,
                168,
                170,
                173,
                174,
                181,
                184,
                185,
                186,
                191,
                193,
                195,
                197,
                198,
                199,
                203,
                205,
                206,
                210,
                211,
                212,
                213,
                215,
                217,
                219,
                220,
                223,
                225,
                227,
                229,
                233,
                238,
                241,
                244,
                246,
                250,
                254,
                258,
                259,
                260,
                261,
                266,
                269,
                272,
                274,
                275,
                276,
                282,
                287,
                290,
                291,
                292,
                294,
                295,
                297,
                303,
                305,
                306,
                310,
                313,
                315,
                316,
                322,
                324,
                327,
                328,
                329,
                332,
                336,
                337,
                341,
                346,
                348,
                349,
                351,
                356,
                359,
                365,
                370,
                372,
                373,
                377,
                384,
                385,
                388,
                389,
                390,
                391,
                393,
                395,
                400,
                401,
                404,
                406,
                407,
                410,
                411,
                413,
                416,
                417,
                418,
                421,
                423,
                425,
                430,
                432,
                433,
                436,
                439,
                442,
                443,
                444,
                445,
                448,
                449,
                453,
                455,
                456,
                458,
                459,
                460,
                462,
                463,
                464,
                467,
                470,
                472,
                474,
                475,
                480,
                482,
                484,
                487,
                489,
                492,
                493,
                494,
                497,
                500,
                501,
                502,
                504,
                506,
                507,
                508,
                511,
                513,
                514,
                515,
                517,
                518,
                522,
                525,
                527,
                530,
                533,
                534,
                535,
                540,
                544,
                547,
                550,
                552,
                553,
                555,
                557,
                558,
                560,
                562,
                563,
                573,
                574,
                577,
                579,
                584,
                585,
                586,
                587,
                589,
                590,
                591,
                597,
                601,
                602,
                603,
                604,
                607,
                611,
                619,
                623,
                624,
                628,
                629,
                630,
                633,
                635,
                636,
                637,
                639,
                645,
                648,
                649,
                655,
                656,
                659,
                660,
                661,
                666,
                670,
                674,
                675,
                676,
                683,
                685,
                692,
                693,
                695,
                697,
                700,
                701,
                706,
                709,
                710,
                715,
                718,
                720,
                723,
                726,
                727,
                730,
                732,
                733,
                735,
                736,
                738,
                739,
                744,
                746,
                749,
                750,
                755,
                756,
                758,
                763,
                773,
                774,
                776,
                780,
                782,
                789,
                792,
                795,
                804,
                806,
                814,
                816,
                817,
                820,
                822,
                826,
                827,
                830,
                831,
                832,
                833,
                836,
                840,
                841,
                844,
                845,
                846,
                847,
                850,
                854,
                858,
                861,
                873,
                875,
                876,
                877,
                878,
                884,
                888,
                890,
                893,
                894,
                895,
                897,
                903,
                904,
                905,
                909,
                912,
                915,
                918,
                920,
                925,
                927,
                929,
                930,
                931,
                933,
                942,
                944,
                945,
                947,
                949,
                952,
                953,
                968,
                969,
                972,
                973,
                975,
                976,
                977,
                978,
                979,
                981,
                983,
                985,
                987,
                988,
                989,
                991,
                996,
                997,
                1001,
                1003,
                1008,
                1009,
                1011,
                1016,
                1020,
                1024,
                1025,
                1028,
                1034,
                1037,
                1044,
                1049,
                1052,
                1054,
                1055,
                1056,
                1058,
                1062,
                1064,
                1065,
                1067,
                1071,
                1072,
                1073,
                1074,
                1078
              ],
              "nuisance_validation_trials": [
                3,
                21,
                23,
                39,
                46,
                50,
                86,
                102,
                105,
                109,
                113,
                121,
                124,
                126,
                136,
                137,
                159,
                169,
                171,
                178,
                179,
                194,
                228,
                235,
                263,
                277,
                281,
                286,
                289,
                300,
                304,
                309,
                311,
                317,
                320,
                340,
                355,
                358,
                366,
                367,
                369,
                375,
                383,
                408,
                414,
                468,
                479,
                495,
                520,
                523,
                526,
                537,
                541,
                548,
                556,
                570,
                581,
                595,
                598,
                605,
                662,
                682,
                690,
                717,
                734,
                745,
                753,
                764,
                765,
                768,
                791,
                797,
                799,
                800,
                802,
                828,
                839,
                842,
                853,
                866,
                872,
                879,
                886,
                902,
                911,
                913,
                916,
                917,
                928,
                938,
                940,
                951,
                959,
                963,
                964,
                971,
                986,
                990,
                999,
                1000,
                1010,
                1015,
                1022,
                1047,
                1050,
                1057,
                1059,
                1077
              ],
              "selection_train_trials": [
                1055,
                844,
                35,
                693,
                372,
                52,
                501,
                635,
                628,
                1064,
                697,
                199,
                1011,
                602,
                685,
                423,
                894,
                274,
                385,
                61,
                337,
                806,
                893,
                636,
                601,
                164,
                820,
                413,
                1058,
                410,
                47,
                579,
                88,
                639,
                997,
                227,
                79,
                587,
                260,
                449,
                291,
                287,
                897,
                390,
                557,
                700,
                219,
                453,
                134,
                655,
                873,
                406,
                147,
                603,
                213,
                996,
                417,
                43,
                445,
                444,
                404,
                259,
                726,
                329,
                878,
                462,
                212,
                197,
                969,
                847,
                26,
                1056,
                74,
                497,
                81,
                507,
                467,
                225,
                210,
                506,
                1078,
                292,
                649,
                675,
                822,
                470,
                421,
                666,
                110,
                623,
                282,
                630,
                1034,
                99,
                550,
                157,
                165,
                730,
                989,
                832,
                71,
                167,
                981,
                584,
                95,
                58,
                297,
                517,
                888,
                359,
                931,
                1071,
                976,
                633,
                324,
                513,
                463,
                459,
                500,
                389,
                348,
                845,
                540,
                756,
                1008,
                1065,
                19,
                153,
                313,
                558,
                656,
                73,
                508,
                155,
                295,
                254,
                607,
                574,
                66,
                841,
                156,
                695,
                480,
                174,
                244,
                988,
                563,
                455,
                792,
                676,
                973,
                904,
                22,
                780,
                985,
                144,
                36,
                804,
                774,
                718,
                738,
                720,
                494,
                795,
                185,
                370,
                1067,
                504,
                456,
                763,
                195,
                83,
                303,
                133,
                1052,
                430,
                384,
                418,
                547,
                933,
                341,
                903,
                241,
                316,
                328,
                276,
                233,
                749,
                953,
                846,
                1003,
                238,
                659,
                407,
                555,
                433,
                746,
                206,
                91,
                250,
                706,
                349,
                629,
                84,
                1054,
                1062,
                439,
                945,
                315,
                93,
                306,
                535,
                261,
                220,
                62,
                356,
                789,
                146,
                739,
                983,
                830,
                229,
                502,
                674,
                128,
                927,
                782,
                861,
                487,
                90,
                624,
                458,
                203,
                76,
                132,
                272,
                586,
                400,
                198,
                170,
                493,
                591,
                160,
                460,
                322,
                51,
                305,
                525,
                977,
                100,
                827,
                727,
                443,
                215,
                223,
                107,
                831,
                858,
                377,
                511,
                589,
                388,
                401,
                836,
                327,
                709,
                930,
                1024,
                929,
                205,
                683,
                310,
                395,
                518,
                895,
                925,
                758,
                150,
                411,
                425,
                701,
                1044,
                968,
                135,
                1037,
                920,
                1073,
                131,
                611,
                89,
                944,
                909,
                573,
                710,
                114,
                692,
                817,
                1020,
                750,
                733,
                533,
                148,
                854,
                918,
                1074,
                41,
                373,
                217,
                332,
                4,
                637,
                290,
                193,
                585,
                875,
                732,
                116,
                184,
                117,
                723,
                489,
                448,
                987,
                949,
                112,
                850,
                436,
                24,
                884,
                544,
                1009,
                246,
                661,
                98,
                191,
                464,
                1016,
                534,
                814,
                32,
                336,
                942,
                530,
                773,
                905
              ],
              "selection_validation_trials": [
                275,
                604,
                266,
                56,
                947,
                166,
                514,
                365,
                840,
                645,
                59,
                590,
                475,
                816,
                744,
                173,
                1072,
                9,
                912,
                484,
                432,
                562,
                211,
                78,
                1025,
                833,
                49,
                33,
                553,
                258,
                351,
                1001,
                482,
                1028,
                69,
                472,
                168,
                978,
                393,
                10,
                972,
                515,
                890,
                181,
                1049,
                118,
                975,
                442,
                991,
                755,
                37,
                474,
                12,
                154,
                776,
                670,
                186,
                577,
                715,
                294,
                876,
                269,
                735,
                826,
                597,
                560,
                140,
                648,
                660,
                120,
                552,
                527,
                736,
                416,
                915,
                17,
                979,
                72,
                391,
                111,
                952,
                13,
                492,
                522,
                346,
                619,
                877
              ],
              "context_alpha": 0.1,
              "residualizer_alpha": 0.1
            },
            {
              "fold": 4,
              "nuisance_train_trials": [
                3,
                4,
                9,
                10,
                12,
                13,
                17,
                19,
                21,
                22,
                23,
                26,
                35,
                36,
                37,
                39,
                43,
                46,
                50,
                51,
                56,
                58,
                59,
                61,
                69,
                71,
                72,
                76,
                78,
                79,
                81,
                83,
                84,
                86,
                88,
                89,
                90,
                95,
                98,
                99,
                102,
                105,
                107,
                109,
                110,
                111,
                112,
                113,
                114,
                116,
                117,
                118,
                120,
                121,
                124,
                126,
                128,
                132,
                133,
                134,
                135,
                136,
                137,
                140,
                144,
                147,
                150,
                153,
                154,
                155,
                156,
                159,
                160,
                164,
                165,
                166,
                167,
                168,
                169,
                170,
                171,
                173,
                174,
                178,
                179,
                181,
                184,
                185,
                186,
                191,
                193,
                194,
                195,
                197,
                198,
                199,
                203,
                210,
                211,
                212,
                213,
                217,
                219,
                220,
                223,
                227,
                228,
                229,
                233,
                235,
                238,
                246,
                250,
                258,
                260,
                261,
                263,
                266,
                269,
                272,
                276,
                277,
                281,
                282,
                286,
                287,
                289,
                292,
                295,
                297,
                300,
                303,
                304,
                305,
                306,
                309,
                310,
                311,
                315,
                316,
                317,
                320,
                322,
                324,
                340,
                341,
                346,
                349,
                355,
                356,
                358,
                359,
                365,
                366,
                367,
                369,
                370,
                372,
                373,
                375,
                377,
                383,
                385,
                388,
                389,
                390,
                391,
                393,
                395,
                400,
                401,
                404,
                406,
                407,
                408,
                410,
                411,
                414,
                416,
                425,
                430,
                432,
                433,
                436,
                443,
                444,
                448,
                449,
                453,
                455,
                456,
                458,
                459,
                462,
                463,
                464,
                467,
                468,
                470,
                474,
                475,
                479,
                480,
                482,
                487,
                489,
                492,
                493,
                495,
                500,
                501,
                504,
                506,
                511,
                513,
                514,
                515,
                517,
                518,
                520,
                522,
                523,
                525,
                526,
                527,
                533,
                534,
                537,
                540,
                541,
                547,
                548,
                552,
                553,
                555,
                556,
                557,
                560,
                562,
                570,
                573,
                574,
                577,
                581,
                584,
                585,
                587,
                589,
                590,
                591,
                595,
                598,
                603,
                604,
                605,
                607,
                611,
                619,
                623,
                624,
                628,
                629,
                630,
                633,
                635,
                636,
                637,
                645,
                648,
                649,
                655,
                656,
                659,
                660,
                661,
                662,
                675,
                676,
                682,
                683,
                685,
                690,
                693,
                695,
                700,
                701,
                706,
                709,
                710,
                715,
                717,
                718,
                723,
                726,
                730,
                734,
                736,
                739,
                744,
                745,
                749,
                750,
                753,
                755,
                756,
                758,
                764,
                765,
                768,
                773,
                776,
                782,
                789,
                791,
                792,
                795,
                797,
                799,
                800,
                802,
                804,
                806,
                814,
                816,
                822,
                826,
                828,
                830,
                831,
                832,
                833,
                839,
                840,
                841,
                842,
                845,
                846,
                847,
                850,
                853,
                854,
                858,
                866,
                872,
                873,
                875,
                878,
                879,
                886,
                888,
                890,
                893,
                902,
                903,
                904,
                905,
                909,
                911,
                912,
                913,
                915,
                916,
                917,
                918,
                925,
                927,
                928,
                929,
                930,
                931,
                933,
                938,
                940,
                942,
                945,
                947,
                949,
                951,
                952,
                959,
                963,
                964,
                968,
                969,
                971,
                973,
                975,
                976,
                977,
                979,
                981,
                983,
                986,
                988,
                989,
                990,
                991,
                999,
                1000,
                1001,
                1003,
                1008,
                1010,
                1011,
                1015,
                1016,
                1020,
                1022,
                1024,
                1025,
                1028,
                1034,
                1037,
                1044,
                1047,
                1049,
                1050,
                1052,
                1054,
                1055,
                1056,
                1057,
                1058,
                1059,
                1062,
                1064,
                1065,
                1067,
                1071,
                1072,
                1073,
                1077
              ],
              "nuisance_validation_trials": [
                24,
                32,
                33,
                41,
                47,
                49,
                52,
                62,
                66,
                73,
                74,
                91,
                93,
                100,
                131,
                146,
                148,
                157,
                205,
                206,
                215,
                225,
                241,
                244,
                254,
                259,
                274,
                275,
                290,
                291,
                294,
                313,
                327,
                328,
                329,
                332,
                336,
                337,
                348,
                351,
                384,
                413,
                417,
                418,
                421,
                423,
                439,
                442,
                445,
                460,
                472,
                484,
                494,
                497,
                502,
                507,
                508,
                530,
                535,
                544,
                550,
                558,
                563,
                579,
                586,
                597,
                601,
                602,
                639,
                666,
                670,
                674,
                692,
                697,
                720,
                727,
                732,
                733,
                735,
                738,
                746,
                763,
                774,
                780,
                817,
                820,
                827,
                836,
                844,
                861,
                876,
                877,
                884,
                894,
                895,
                897,
                920,
                944,
                953,
                972,
                978,
                985,
                987,
                996,
                997,
                1009,
                1074,
                1078
              ],
              "selection_train_trials": [
                661,
                547,
                842,
                501,
                482,
                574,
                107,
                591,
                718,
                407,
                72,
                693,
                470,
                493,
                219,
                1077,
                931,
                607,
                795,
                179,
                552,
                1010,
                474,
                942,
                128,
                656,
                220,
                320,
                281,
                19,
                126,
                645,
                46,
                168,
                765,
                317,
                659,
                132,
                832,
                933,
                456,
                181,
                595,
                137,
                988,
                758,
                191,
                436,
                1059,
                971,
                86,
                79,
                909,
                522,
                120,
                976,
                167,
                792,
                866,
                114,
                324,
                981,
                118,
                455,
                875,
                468,
                277,
                401,
                289,
                372,
                276,
                71,
                700,
                1037,
                443,
                723,
                229,
                58,
                548,
                309,
                462,
                938,
                1064,
                1055,
                710,
                406,
                826,
                557,
                153,
                1058,
                1003,
                404,
                1028,
                911,
                605,
                902,
                300,
                110,
                150,
                155,
                1011,
                410,
                432,
                266,
                99,
                831,
                185,
                773,
                706,
                1024,
                1020,
                1050,
                195,
                676,
                112,
                316,
                977,
                768,
                370,
                858,
                506,
                211,
                116,
                388,
                109,
                730,
                156,
                683,
                475,
                238,
                635,
                21,
                744,
                878,
                272,
                928,
                749,
                577,
                799,
                61,
                414,
                839,
                88,
                400,
                305,
                525,
                917,
                1016,
                830,
                117,
                717,
                999,
                464,
                611,
                297,
                169,
                584,
                261,
                589,
                223,
                479,
                140,
                448,
                78,
                367,
                263,
                322,
                990,
                562,
                619,
                43,
                649,
                802,
                111,
                159,
                515,
                1015,
                51,
                459,
                675,
                121,
                1008,
                526,
                10,
                1049,
                198,
                315,
                500,
                203,
                269,
                726,
                968,
                76,
                17,
                979,
                527,
                199,
                581,
                390,
                879,
                210,
                1044,
                178,
                585,
                975,
                517,
                949,
                369,
                341,
                789,
                853,
                84,
                12,
                782,
                959,
                504,
                395,
                160,
                750,
                56,
                983,
                893,
                945,
                886,
                113,
                306,
                637,
                194,
                511,
                480,
                916,
                850,
                624,
                287,
                102,
                1001,
                904,
                304,
                755,
                260,
                193,
                541,
                495,
                453,
                430,
                23,
                1065,
                303,
                915,
                929,
                13,
                311,
                355,
                458,
                433,
                359,
                814,
                991,
                489,
                1034,
                377,
                310,
                1056,
                1025,
                286,
                520,
                925,
                918,
                366,
                854,
                383,
                250,
                166,
                186,
                695,
                630,
                662,
                36,
                912,
                570,
                940,
                358,
                1072,
                633,
                95,
                947,
                764,
                26,
                523,
                246,
                165,
                603,
                375,
                81,
                872,
                816,
                590,
                800,
                553,
                59,
                416,
                292,
                37,
                154,
                828,
                963,
                136,
                389,
                537,
                628,
                133,
                391,
                913,
                560,
                555,
                98,
                518,
                105,
                4,
                444,
                213,
                833,
                573,
                556,
                346,
                449,
                685,
                969,
                258,
                534,
                951,
                903,
                365,
                804,
                927,
                356,
                184,
                69,
                385,
                3,
                822,
                1022,
                690,
                753,
                173
              ],
              "selection_validation_trials": [
                709,
                715,
                425,
                533,
                467,
                973,
                890,
                846,
                89,
                587,
                986,
                598,
                682,
                629,
                660,
                135,
                1073,
                1062,
                1000,
                791,
                408,
                349,
                1052,
                282,
                736,
                174,
                540,
                873,
                756,
                233,
                701,
                39,
                1071,
                295,
                50,
                1054,
                124,
                170,
                340,
                463,
                776,
                227,
                212,
                171,
                1067,
                806,
                745,
                90,
                888,
                989,
                604,
                217,
                373,
                623,
                492,
                147,
                655,
                1047,
                393,
                83,
                22,
                411,
                841,
                228,
                905,
                845,
                9,
                35,
                513,
                1057,
                840,
                797,
                164,
                952,
                847,
                739,
                134,
                514,
                487,
                930,
                197,
                235,
                734,
                144,
                636,
                648,
                964
              ],
              "context_alpha": 0.1,
              "residualizer_alpha": 0.1
            }
          ],
          "train_x_sha256": "6b70e4e77ae392df3f8401388299749c4872be0c46613d12867e8b04e5f7d5f4",
          "train_y_sha256": "91362004d51261cfdd3d84bb81947b2eb3760bcce690c991dd7da7cc3103e594",
          "train_context_prediction_sha256": "a3cafcca3becd8d0f58937da55a150d3df125d7aa1514f360bd4ce06daf5bdfd",
          "train_neural_prediction_sha256": "8b669202b40a836201c9a51e64628f430f0320a6c3922dad06f957c46e08819c",
          "condition_coverage_rule": "max(ceil(0.20*n), n_conditions) when stratifiable"
        },
        {
          "fold": 1,
          "training_trials": [
            0,
            4,
            6,
            7,
            10,
            11,
            12,
            16,
            20,
            21,
            22,
            23,
            25,
            28,
            29,
            33,
            35,
            37,
            38,
            40,
            41,
            42,
            43,
            44,
            47,
            48,
            49,
            50,
            51,
            53,
            57,
            58,
            63,
            64,
            67,
            68,
            71,
            73,
            76,
            78,
            80,
            81,
            83,
            84,
            86,
            87,
            90,
            91,
            92,
            93,
            94,
            95,
            96,
            98,
            99,
            104,
            105,
            106,
            110,
            115,
            116,
            119,
            120,
            121,
            123,
            124,
            125,
            127,
            129,
            130,
            135,
            136,
            137,
            138,
            139,
            140,
            143,
            144,
            147,
            148,
            149,
            150,
            151,
            152,
            154,
            155,
            158,
            161,
            162,
            163,
            166,
            167,
            168,
            169,
            171,
            172,
            173,
            174,
            176,
            177,
            178,
            179,
            180,
            181,
            182,
            185,
            187,
            189,
            191,
            194,
            195,
            198,
            201,
            206,
            207,
            208,
            209,
            210,
            211,
            216,
            217,
            218,
            220,
            221,
            222,
            226,
            227,
            229,
            232,
            233,
            234,
            235,
            236,
            237,
            242,
            243,
            245,
            246,
            248,
            250,
            252,
            254,
            256,
            257,
            258,
            259,
            261,
            262,
            265,
            269,
            271,
            273,
            275,
            276,
            279,
            280,
            281,
            282,
            284,
            286,
            288,
            289,
            290,
            291,
            294,
            295,
            296,
            299,
            303,
            305,
            306,
            308,
            309,
            310,
            311,
            314,
            316,
            319,
            321,
            323,
            328,
            330,
            335,
            336,
            340,
            341,
            342,
            345,
            348,
            351,
            356,
            357,
            360,
            362,
            363,
            366,
            367,
            368,
            371,
            372,
            373,
            375,
            379,
            381,
            385,
            387,
            389,
            390,
            391,
            392,
            397,
            400,
            401,
            402,
            403,
            404,
            405,
            406,
            410,
            412,
            414,
            415,
            417,
            418,
            419,
            421,
            423,
            424,
            425,
            430,
            433,
            434,
            437,
            438,
            440,
            441,
            443,
            444,
            450,
            451,
            452,
            454,
            456,
            460,
            462,
            463,
            464,
            465,
            468,
            471,
            473,
            474,
            475,
            476,
            477,
            480,
            486,
            487,
            491,
            494,
            499,
            503,
            504,
            507,
            512,
            514,
            515,
            519,
            521,
            523,
            525,
            527,
            529,
            531,
            532,
            533,
            534,
            535,
            536,
            540,
            541,
            542,
            543,
            544,
            551,
            554,
            556,
            560,
            566,
            569,
            572,
            573,
            574,
            575,
            577,
            581,
            586,
            587,
            592,
            593,
            594,
            595,
            596,
            597,
            599,
            600,
            602,
            603,
            606,
            607,
            610,
            612,
            614,
            616,
            617,
            619,
            621,
            622,
            623,
            625,
            626,
            627,
            628,
            629,
            631,
            632,
            636,
            637,
            647,
            648,
            649,
            653,
            656,
            657,
            658,
            660,
            663,
            668,
            669,
            673,
            678,
            680,
            682,
            683,
            690,
            691,
            692,
            693,
            694,
            695,
            696,
            699,
            700,
            701,
            703,
            705,
            708,
            713,
            714,
            716,
            717,
            718,
            719,
            721,
            722,
            723,
            728,
            730,
            732,
            733,
            734,
            741,
            742,
            748,
            751,
            752,
            753,
            754,
            755,
            758,
            760,
            761,
            763,
            764,
            767,
            769,
            770,
            771,
            773,
            774,
            777,
            778,
            779,
            780,
            781,
            783,
            784,
            788,
            791,
            797,
            798,
            799,
            802,
            807,
            811,
            813,
            815,
            816,
            817,
            820,
            821,
            822,
            824,
            825,
            826,
            827,
            829,
            833,
            837,
            840,
            841,
            842,
            845,
            847,
            849,
            853,
            858,
            861,
            862,
            863,
            864,
            865,
            866,
            867,
            868,
            869,
            874,
            877,
            878,
            879,
            880,
            881,
            883,
            884,
            885,
            886,
            887,
            889,
            890,
            894,
            900,
            903,
            904,
            908,
            910,
            914,
            918,
            919,
            921,
            923,
            928,
            929,
            930,
            931,
            932,
            934,
            936,
            937,
            940,
            941,
            942,
            945,
            950,
            951,
            952,
            953,
            954,
            955,
            957,
            959,
            961,
            963,
            966,
            968,
            969,
            970,
            971,
            973,
            974,
            975,
            977,
            984,
            990,
            994,
            995,
            997,
            999,
            1000,
            1001,
            1004,
            1010,
            1013,
            1015,
            1017,
            1019,
            1020,
            1023,
            1028,
            1030,
            1033,
            1034,
            1036,
            1038,
            1039,
            1040,
            1042,
            1044,
            1047,
            1048,
            1049,
            1050,
            1052,
            1054,
            1055,
            1056,
            1057,
            1059,
            1060,
            1062,
            1063,
            1064,
            1065,
            1066,
            1067,
            1068,
            1073,
            1074,
            1076,
            1077,
            1079
          ],
          "validation_trials": [
            3,
            9,
            13,
            17,
            19,
            24,
            26,
            32,
            36,
            39,
            46,
            52,
            56,
            59,
            61,
            62,
            66,
            69,
            72,
            74,
            79,
            88,
            89,
            100,
            102,
            107,
            109,
            111,
            112,
            113,
            114,
            117,
            118,
            126,
            128,
            131,
            132,
            133,
            134,
            146,
            153,
            156,
            157,
            159,
            160,
            164,
            165,
            170,
            184,
            186,
            193,
            197,
            199,
            203,
            205,
            212,
            213,
            215,
            219,
            223,
            225,
            228,
            238,
            241,
            244,
            260,
            263,
            266,
            272,
            274,
            277,
            287,
            292,
            297,
            300,
            304,
            313,
            315,
            317,
            320,
            322,
            324,
            327,
            329,
            332,
            337,
            346,
            349,
            355,
            358,
            359,
            365,
            369,
            370,
            377,
            383,
            384,
            388,
            393,
            395,
            407,
            408,
            411,
            413,
            416,
            432,
            436,
            439,
            442,
            445,
            448,
            449,
            453,
            455,
            458,
            459,
            467,
            470,
            472,
            479,
            482,
            484,
            489,
            492,
            493,
            495,
            497,
            500,
            501,
            502,
            506,
            508,
            511,
            513,
            517,
            518,
            520,
            522,
            526,
            530,
            537,
            547,
            548,
            550,
            552,
            553,
            555,
            557,
            558,
            562,
            563,
            570,
            579,
            584,
            585,
            589,
            590,
            591,
            598,
            601,
            604,
            605,
            611,
            624,
            630,
            633,
            635,
            639,
            645,
            655,
            659,
            661,
            662,
            666,
            670,
            674,
            675,
            676,
            685,
            697,
            706,
            709,
            710,
            715,
            720,
            726,
            727,
            735,
            736,
            738,
            739,
            744,
            745,
            746,
            749,
            750,
            756,
            765,
            768,
            776,
            782,
            789,
            792,
            795,
            800,
            804,
            806,
            814,
            828,
            830,
            831,
            832,
            836,
            839,
            844,
            846,
            850,
            854,
            872,
            873,
            875,
            876,
            888,
            893,
            895,
            897,
            902,
            905,
            909,
            911,
            912,
            913,
            915,
            916,
            917,
            920,
            925,
            927,
            933,
            938,
            944,
            947,
            949,
            964,
            972,
            976,
            978,
            979,
            981,
            983,
            985,
            986,
            987,
            988,
            989,
            991,
            996,
            1003,
            1008,
            1009,
            1011,
            1016,
            1022,
            1024,
            1025,
            1037,
            1058,
            1071,
            1072,
            1078
          ],
          "nuisance_crossfit_seed": 20262129,
          "final_nuisance_selection_seed": 20262179,
          "final_nuisance_selection_train": [
            389,
            218,
            629,
            919,
            575,
            486,
            543,
            802,
            209,
            460,
            421,
            1033,
            668,
            434,
            551,
            73,
            560,
            951,
            390,
            606,
            771,
            824,
            783,
            211,
            695,
            717,
            468,
            303,
            438,
            206,
            177,
            807,
            554,
            419,
            721,
            402,
            191,
            884,
            784,
            657,
            119,
            627,
            78,
            890,
            245,
            348,
            532,
            473,
            316,
            573,
            189,
            970,
            867,
            534,
            174,
            1017,
            816,
            123,
            995,
            572,
            1034,
            351,
            261,
            866,
            529,
            541,
            734,
            940,
            181,
            173,
            755,
            273,
            129,
            95,
            480,
            252,
            817,
            975,
            37,
            942,
            963,
            208,
            187,
            491,
            971,
            788,
            451,
            67,
            373,
            250,
            868,
            309,
            452,
            865,
            248,
            1055,
            148,
            864,
            691,
            130,
            84,
            1056,
            656,
            910,
            773,
            154,
            155,
            714,
            0,
            477,
            708,
            221,
            25,
            1076,
            172,
            57,
            276,
            523,
            837,
            265,
            368,
            751,
            104,
            716,
            295,
            631,
            342,
            829,
            379,
            43,
            1015,
            94,
            842,
            415,
            311,
            607,
            48,
            80,
            437,
            406,
            243,
            430,
            281,
            42,
            58,
            294,
            463,
            110,
            10,
            699,
            628,
            286,
            284,
            678,
            41,
            515,
            748,
            531,
            879,
            845,
            1000,
            761,
            649,
            440,
            23,
            258,
            414,
            16,
            487,
            581,
            990,
            1042,
            120,
            833,
            362,
            310,
            914,
            262,
            923,
            163,
            269,
            50,
            742,
            984,
            826,
            1013,
            405,
            135,
            47,
            811,
            341,
            194,
            229,
            936,
            454,
            616,
            954,
            637,
            161,
            465,
            363,
            1063,
            1004,
            417,
            566,
            237,
            323,
            969,
            392,
            1030,
            412,
            542,
            279,
            90,
            929,
            289,
            658,
            474,
            908,
            11,
            623,
            494,
            124,
            821,
            51,
            894,
            937,
            150,
            44,
            683,
            758,
            663,
            732,
            366,
            425,
            35,
            404,
            185,
            340,
            1039,
            375,
            138,
            321,
            195,
            733,
            1036,
            760,
            945,
            849,
            306,
            271,
            210,
            450,
            38,
            519,
            533,
            728,
            1066,
            367,
            76,
            827,
            280,
            586,
            227,
            858,
            12,
            179,
            621,
            952,
            527,
            171,
            127,
            176,
            125,
            275,
            499,
            207,
            959,
            841,
            596,
            256,
            217,
            941,
            781,
            764,
            617,
            397,
            1019,
            767,
            696,
            144,
            33,
            799,
            521,
            904,
            957,
            22,
            594,
            997,
            105,
            1044,
            881,
            87,
            152,
            423,
            779,
            462,
            93,
            441,
            614,
            610,
            503,
            1020,
            999,
            7,
            178,
            1057,
            769,
            1064,
            1073,
            335,
            1067,
            198,
            877,
            234,
            53,
            1060,
            216,
            777,
            232,
            587,
            443,
            381,
            713,
            619,
            599,
            1074,
            49,
            544,
            592,
            233,
            151,
            63,
            680,
            770,
            162,
            653,
            182,
            6,
            603,
            887,
            137,
            99,
            319,
            847,
            574,
            464,
            918,
            595,
            669,
            883,
            700,
            863,
            694,
            1059,
            774,
            853,
            433,
            236,
            116,
            820,
            861,
            121,
            149,
            139,
            900,
            950,
            625,
            387,
            862,
            507,
            622,
            456,
            535,
            1079,
            934,
            903,
            798,
            345,
            885,
            703,
            701,
            475,
            143,
            754,
            330,
            308,
            357,
            288,
            994,
            1023,
            647,
            242,
            815,
            257,
            115,
            540,
            797,
            147,
            753,
            314,
            168,
            222,
            180,
            291,
            166,
            536,
            226,
            825,
            1050,
            597,
            403,
            424,
            525,
            92,
            719,
            410,
            1038,
            569,
            28,
            282,
            106
          ],
          "final_nuisance_selection_validation": [
            1049,
            290,
            514,
            1047,
            874,
            930,
            692,
            636,
            356,
            813,
            690,
            86,
            98,
            840,
            1052,
            780,
            723,
            1048,
            1054,
            955,
            91,
            889,
            21,
            372,
            961,
            1068,
            400,
            693,
            40,
            966,
            577,
            953,
            4,
            705,
            612,
            328,
            632,
            20,
            673,
            932,
            444,
            83,
            81,
            974,
            1028,
            921,
            136,
            140,
            880,
            1040,
            201,
            336,
            71,
            296,
            763,
            977,
            158,
            722,
            29,
            1062,
            822,
            360,
            305,
            169,
            869,
            973,
            167,
            471,
            235,
            1001,
            741,
            730,
            1010,
            626,
            391,
            886,
            96,
            556,
            928,
            254,
            718,
            68,
            259,
            931,
            64,
            791,
            418,
            878,
            512,
            246,
            371,
            476,
            778,
            593,
            682,
            602,
            1065,
            648,
            1077,
            752,
            504,
            299,
            968,
            385,
            600,
            660,
            401,
            220
          ],
          "context_alpha": 0.1,
          "residualizer_alpha": 0.1,
          "nuisance_scopes": [
            {
              "fold": 0,
              "nuisance_train_trials": [
                0,
                4,
                7,
                11,
                12,
                20,
                21,
                22,
                23,
                25,
                33,
                38,
                40,
                41,
                42,
                43,
                44,
                47,
                48,
                49,
                50,
                51,
                53,
                57,
                58,
                64,
                67,
                68,
                73,
                76,
                78,
                80,
                81,
                83,
                84,
                86,
                87,
                90,
                91,
                92,
                93,
                95,
                96,
                98,
                104,
                105,
                106,
                110,
                115,
                116,
                119,
                120,
                121,
                123,
                124,
                127,
                130,
                135,
                136,
                137,
                138,
                143,
                147,
                148,
                150,
                151,
                154,
                155,
                158,
                161,
                162,
                163,
                166,
                168,
                169,
                171,
                172,
                173,
                176,
                178,
                179,
                181,
                182,
                185,
                187,
                189,
                195,
                198,
                201,
                206,
                207,
                208,
                209,
                210,
                218,
                220,
                226,
                227,
                232,
                233,
                234,
                235,
                236,
                237,
                243,
                248,
                250,
                252,
                254,
                256,
                257,
                259,
                261,
                262,
                265,
                271,
                273,
                275,
                276,
                279,
                281,
                282,
                288,
                289,
                291,
                294,
                295,
                296,
                299,
                303,
                305,
                308,
                309,
                310,
                311,
                314,
                319,
                321,
                323,
                328,
                335,
                340,
                341,
                342,
                345,
                348,
                351,
                356,
                357,
                360,
                362,
                363,
                366,
                367,
                368,
                371,
                373,
                375,
                379,
                385,
                387,
                389,
                390,
                391,
                397,
                400,
                401,
                402,
                403,
                404,
                405,
                406,
                410,
                412,
                414,
                415,
                417,
                418,
                423,
                424,
                425,
                434,
                437,
                438,
                440,
                441,
                443,
                444,
                450,
                454,
                456,
                460,
                463,
                464,
                468,
                471,
                473,
                476,
                480,
                486,
                487,
                491,
                494,
                499,
                503,
                504,
                507,
                515,
                521,
                523,
                525,
                527,
                529,
                532,
                534,
                540,
                541,
                543,
                544,
                551,
                554,
                556,
                560,
                566,
                569,
                572,
                573,
                575,
                577,
                581,
                586,
                587,
                592,
                593,
                594,
                595,
                596,
                597,
                599,
                600,
                603,
                606,
                607,
                610,
                612,
                614,
                616,
                617,
                619,
                622,
                625,
                626,
                627,
                629,
                631,
                637,
                647,
                648,
                649,
                656,
                657,
                658,
                660,
                663,
                669,
                673,
                678,
                683,
                690,
                692,
                694,
                695,
                696,
                699,
                700,
                701,
                703,
                708,
                713,
                716,
                717,
                719,
                721,
                722,
                730,
                732,
                733,
                734,
                741,
                742,
                751,
                752,
                753,
                754,
                755,
                760,
                761,
                764,
                767,
                769,
                770,
                773,
                777,
                778,
                779,
                780,
                781,
                783,
                784,
                788,
                791,
                797,
                798,
                799,
                807,
                811,
                813,
                816,
                820,
                821,
                825,
                826,
                827,
                829,
                833,
                837,
                841,
                842,
                845,
                847,
                849,
                853,
                858,
                861,
                863,
                864,
                866,
                867,
                868,
                869,
                874,
                877,
                878,
                879,
                880,
                881,
                883,
                884,
                885,
                886,
                887,
                889,
                900,
                903,
                904,
                910,
                918,
                919,
                921,
                923,
                928,
                929,
                930,
                931,
                932,
                934,
                936,
                937,
                940,
                941,
                945,
                950,
                951,
                952,
                953,
                954,
                955,
                957,
                959,
                961,
                963,
                966,
                969,
                970,
                971,
                973,
                974,
                975,
                977,
                990,
                994,
                995,
                999,
                1000,
                1001,
                1004,
                1010,
                1013,
                1015,
                1019,
                1023,
                1028,
                1030,
                1034,
                1036,
                1038,
                1039,
                1040,
                1042,
                1044,
                1048,
                1049,
                1050,
                1052,
                1054,
                1055,
                1056,
                1057,
                1059,
                1060,
                1062,
                1063,
                1064,
                1065,
                1066,
                1067,
                1068,
                1073,
                1074,
                1076,
                1077,
                1079
              ],
              "nuisance_validation_trials": [
                6,
                10,
                16,
                28,
                29,
                35,
                37,
                63,
                71,
                94,
                99,
                125,
                129,
                139,
                140,
                144,
                149,
                152,
                167,
                174,
                177,
                180,
                191,
                194,
                211,
                216,
                217,
                221,
                222,
                229,
                242,
                245,
                246,
                258,
                269,
                280,
                284,
                286,
                290,
                306,
                316,
                330,
                336,
                372,
                381,
                392,
                419,
                421,
                430,
                433,
                451,
                452,
                462,
                465,
                474,
                475,
                477,
                512,
                514,
                519,
                531,
                533,
                535,
                536,
                542,
                574,
                602,
                621,
                623,
                628,
                632,
                636,
                653,
                668,
                680,
                682,
                691,
                693,
                705,
                714,
                718,
                723,
                728,
                748,
                758,
                763,
                771,
                774,
                802,
                815,
                817,
                822,
                824,
                840,
                862,
                865,
                890,
                894,
                908,
                914,
                942,
                968,
                984,
                997,
                1017,
                1020,
                1033,
                1047
              ],
              "selection_train_trials": [
                703,
                58,
                616,
                425,
                755,
                887,
                53,
                961,
                900,
                995,
                366,
                460,
                179,
                660,
                566,
                206,
                1050,
                404,
                486,
                93,
                631,
                319,
                941,
                468,
                335,
                154,
                172,
                328,
                96,
                853,
                123,
                534,
                299,
                227,
                627,
                276,
                648,
                314,
                1028,
                181,
                837,
                877,
                811,
                1042,
                923,
                309,
                162,
                105,
                41,
                415,
                797,
                1040,
                391,
                799,
                83,
                166,
                577,
                885,
                773,
                48,
                323,
                414,
                87,
                161,
                1015,
                362,
                780,
                341,
                595,
                400,
                778,
                387,
                143,
                777,
                11,
                480,
                699,
                265,
                581,
                722,
                625,
                189,
                1001,
                473,
                471,
                863,
                928,
                713,
                1064,
                541,
                826,
                575,
                864,
                310,
                833,
                1076,
                596,
                4,
                281,
                417,
                410,
                767,
                124,
                683,
                629,
                271,
                669,
                499,
                1067,
                342,
                798,
                279,
                614,
                919,
                424,
                257,
                81,
                733,
                820,
                587,
                1077,
                969,
                110,
                904,
                368,
                791,
                389,
                955,
                622,
                937,
                67,
                918,
                1048,
                523,
                1065,
                889,
                690,
                57,
                356,
                115,
                23,
                218,
                940,
                881,
                730,
                441,
                259,
                556,
                273,
                717,
                375,
                90,
                137,
                173,
                603,
                401,
                1034,
                357,
                464,
                367,
                403,
                678,
                158,
                169,
                95,
                656,
                825,
                256,
                695,
                626,
                33,
                503,
                21,
                930,
                296,
                966,
                573,
                594,
                867,
                86,
                880,
                647,
                104,
                783,
                813,
                716,
                569,
                858,
                135,
                1013,
                1036,
                827,
                237,
                963,
                127,
                1004,
                540,
                476,
                970,
                288,
                1060,
                617,
                606,
                423,
                176,
                311,
                182,
                195,
                929,
                291,
                607,
                351,
                1030,
                397,
                974,
                554,
                1039,
                232,
                7,
                821,
                412,
                592,
                151,
                1023,
                209,
                38,
                437,
                551,
                816,
                168,
                847,
                295,
                120,
                210,
                849,
                879,
                360,
                340,
                769,
                438,
                73,
                373,
                201,
                207,
                402,
                971,
                1054,
                527,
                866,
                233,
                842,
                694,
                136,
                68,
                507,
                25,
                49,
                262,
                92,
                692,
                760,
                1057,
                543,
                741,
                708,
                491,
                22,
                250,
                444,
                990,
                975,
                1044,
                363,
                770,
                1019,
                235,
                779,
                1063,
                226,
                952,
                261,
                494,
                597,
                119,
                390,
                252,
                593,
                185,
                953,
                829,
                742,
                116,
                282,
                732,
                637,
                150,
                1056,
                951,
                138,
                999,
                148,
                950,
                303,
                51,
                47,
                443,
                936,
                147,
                734,
                50,
                91,
                406,
                696,
                903,
                1079,
                405,
                456,
                959,
                487,
                1062,
                178,
                784,
                130,
                658,
                121,
                98,
                586,
                236,
                308,
                163,
                385,
                1073,
                248,
                155,
                807,
                515,
                886,
                345,
                932,
                434,
                305,
                754,
                752,
                80,
                243
              ],
              "selection_validation_trials": [
                954,
                657,
                788,
                910,
                994,
                868,
                663,
                934,
                883,
                42,
                977,
                220,
                504,
                544,
                521,
                187,
                560,
                781,
                529,
                1066,
                764,
                572,
                600,
                12,
                874,
                348,
                40,
                841,
                0,
                78,
                379,
                1000,
                931,
                701,
                884,
                700,
                1074,
                43,
                1049,
                171,
                1059,
                440,
                294,
                751,
                673,
                1010,
                599,
                44,
                1052,
                753,
                921,
                418,
                610,
                525,
                198,
                973,
                869,
                1068,
                371,
                612,
                76,
                289,
                64,
                454,
                945,
                719,
                1038,
                1055,
                208,
                463,
                532,
                878,
                761,
                619,
                106,
                84,
                275,
                861,
                957,
                721,
                20,
                450,
                321,
                649,
                234,
                845,
                254
              ],
              "context_alpha": 0.1,
              "residualizer_alpha": 0.1
            },
            {
              "fold": 1,
              "nuisance_train_trials": [
                0,
                6,
                10,
                11,
                12,
                16,
                21,
                22,
                23,
                25,
                28,
                29,
                33,
                35,
                37,
                38,
                40,
                42,
                48,
                49,
                51,
                53,
                57,
                58,
                63,
                64,
                67,
                68,
                71,
                73,
                78,
                80,
                81,
                83,
                87,
                91,
                92,
                93,
                94,
                95,
                99,
                105,
                106,
                110,
                115,
                116,
                121,
                123,
                124,
                125,
                129,
                135,
                136,
                137,
                138,
                139,
                140,
                144,
                149,
                150,
                151,
                152,
                154,
                155,
                161,
                162,
                163,
                167,
                168,
                169,
                171,
                172,
                173,
                174,
                176,
                177,
                179,
                180,
                181,
                182,
                185,
                189,
                191,
                194,
                195,
                206,
                207,
                208,
                209,
                210,
                211,
                216,
                217,
                218,
                220,
                221,
                222,
                226,
                229,
                232,
                233,
                234,
                235,
                236,
                237,
                242,
                245,
                246,
                248,
                250,
                252,
                254,
                256,
                257,
                258,
                259,
                261,
                262,
                265,
                269,
                271,
                273,
                275,
                276,
                279,
                280,
                281,
                284,
                286,
                288,
                290,
                291,
                294,
                295,
                296,
                305,
                306,
                308,
                309,
                310,
                311,
                314,
                316,
                319,
                321,
                323,
                328,
                330,
                335,
                336,
                340,
                341,
                342,
                348,
                356,
                357,
                360,
                362,
                363,
                367,
                371,
                372,
                379,
                381,
                387,
                391,
                392,
                397,
                401,
                403,
                405,
                406,
                412,
                414,
                417,
                419,
                421,
                423,
                424,
                425,
                430,
                433,
                434,
                438,
                440,
                441,
                443,
                450,
                451,
                452,
                462,
                463,
                464,
                465,
                471,
                473,
                474,
                475,
                476,
                477,
                487,
                494,
                499,
                503,
                504,
                507,
                512,
                514,
                515,
                519,
                521,
                523,
                525,
                527,
                529,
                531,
                532,
                533,
                534,
                535,
                536,
                540,
                541,
                542,
                543,
                544,
                551,
                554,
                556,
                560,
                566,
                569,
                572,
                573,
                574,
                577,
                581,
                586,
                592,
                593,
                594,
                595,
                596,
                597,
                599,
                600,
                602,
                603,
                606,
                607,
                610,
                612,
                614,
                616,
                617,
                619,
                621,
                622,
                623,
                625,
                628,
                629,
                631,
                632,
                636,
                637,
                647,
                649,
                653,
                657,
                663,
                668,
                669,
                673,
                678,
                680,
                682,
                683,
                690,
                691,
                693,
                694,
                695,
                696,
                699,
                703,
                705,
                713,
                714,
                716,
                717,
                718,
                719,
                721,
                722,
                723,
                728,
                732,
                733,
                742,
                748,
                751,
                752,
                753,
                754,
                755,
                758,
                760,
                761,
                763,
                764,
                767,
                769,
                770,
                771,
                774,
                777,
                778,
                779,
                780,
                781,
                783,
                784,
                788,
                791,
                797,
                802,
                807,
                813,
                815,
                816,
                817,
                820,
                822,
                824,
                825,
                826,
                827,
                833,
                837,
                840,
                841,
                842,
                845,
                847,
                853,
                858,
                861,
                862,
                863,
                865,
                866,
                867,
                869,
                874,
                877,
                878,
                879,
                880,
                881,
                884,
                885,
                886,
                889,
                890,
                894,
                900,
                904,
                908,
                910,
                914,
                918,
                929,
                930,
                931,
                932,
                936,
                937,
                942,
                945,
                951,
                953,
                954,
                955,
                959,
                961,
                963,
                966,
                968,
                969,
                970,
                971,
                974,
                975,
                977,
                984,
                990,
                995,
                997,
                999,
                1000,
                1001,
                1010,
                1013,
                1017,
                1019,
                1020,
                1033,
                1034,
                1036,
                1038,
                1039,
                1040,
                1042,
                1044,
                1047,
                1049,
                1054,
                1055,
                1056,
                1057,
                1059,
                1063,
                1064,
                1065,
                1066,
                1067,
                1068,
                1073,
                1074,
                1076,
                1079
              ],
              "nuisance_validation_trials": [
                4,
                7,
                20,
                41,
                43,
                44,
                47,
                50,
                76,
                84,
                86,
                90,
                96,
                98,
                104,
                119,
                120,
                127,
                130,
                143,
                147,
                148,
                158,
                166,
                178,
                187,
                198,
                201,
                227,
                243,
                282,
                289,
                299,
                303,
                345,
                351,
                366,
                368,
                373,
                375,
                385,
                389,
                390,
                400,
                402,
                404,
                410,
                415,
                418,
                437,
                444,
                454,
                456,
                460,
                468,
                480,
                486,
                491,
                575,
                587,
                626,
                627,
                648,
                656,
                658,
                660,
                692,
                700,
                701,
                708,
                730,
                734,
                741,
                773,
                798,
                799,
                811,
                821,
                829,
                849,
                864,
                868,
                883,
                887,
                903,
                919,
                921,
                923,
                928,
                934,
                940,
                941,
                950,
                952,
                957,
                973,
                994,
                1004,
                1015,
                1023,
                1028,
                1030,
                1048,
                1050,
                1052,
                1060,
                1062,
                1077
              ],
              "selection_train_trials": [
                110,
                1073,
                167,
                754,
                865,
                335,
                869,
                862,
                269,
                93,
                477,
                67,
                515,
                149,
                751,
                777,
                1079,
                440,
                722,
                438,
                1010,
                181,
                984,
                397,
                977,
                959,
                1033,
                784,
                599,
                1047,
                379,
                405,
                560,
                1034,
                22,
                541,
                769,
                443,
                191,
                594,
                678,
                151,
                138,
                195,
                139,
                152,
                372,
                321,
                713,
                6,
                29,
                406,
                884,
                653,
                581,
                771,
                649,
                155,
                525,
                629,
                371,
                237,
                356,
                208,
                412,
                680,
                770,
                637,
                341,
                632,
                245,
                918,
                280,
                161,
                833,
                162,
                503,
                28,
                607,
                617,
                169,
                953,
                425,
                647,
                596,
                533,
                473,
                40,
                1040,
                1020,
                937,
                669,
                763,
                92,
                222,
                521,
                682,
                63,
                252,
                150,
                140,
                16,
                758,
                229,
                721,
                217,
                954,
                752,
                610,
                512,
                969,
                417,
                990,
                783,
                802,
                121,
                842,
                780,
                628,
                180,
                616,
                23,
                723,
                880,
                778,
                475,
                813,
                452,
                995,
                748,
                476,
                781,
                874,
                879,
                718,
                163,
                232,
                942,
                714,
                1064,
                657,
                340,
                276,
                421,
                10,
                81,
                294,
                779,
                258,
                99,
                310,
                760,
                523,
                419,
                788,
                910,
                91,
                362,
                242,
                182,
                281,
                275,
                250,
                1054,
                694,
                577,
                614,
                392,
                116,
                593,
                858,
                367,
                235,
                532,
                363,
                129,
                68,
                71,
                825,
                622,
                206,
                900,
                135,
                256,
                288,
                569,
                904,
                58,
                434,
                48,
                211,
                38,
                955,
                1044,
                889,
                543,
                273,
                504,
                527,
                668,
                753,
                494,
                296,
                1019,
                885,
                572,
                540,
                866,
                703,
                853,
                603,
                733,
                929,
                507,
                360,
                764,
                94,
                894,
                189,
                592,
                696,
                254,
                881,
                1038,
                21,
                171,
                262,
                1076,
                845,
                936,
                797,
                462,
                529,
                1001,
                975,
                820,
                761,
                970,
                663,
                226,
                597,
                308,
                261,
                499,
                316,
                105,
                125,
                861,
                391,
                636,
                606,
                822,
                35,
                999,
                716,
                37,
                693,
                220,
                840,
                1042,
                115,
                33,
                699,
                945,
                137,
                566,
                837,
                306,
                535,
                673,
                123,
                328,
                1013,
                451,
                1017,
                968,
                423,
                474,
                974,
                816,
                774,
                966,
                246,
                311,
                216,
                463,
                1039,
                0,
                602,
                168,
                430,
                87,
                691,
                309,
                717,
                401,
                179,
                690,
                695,
                1065,
                519,
                623,
                1049,
                542,
                556,
                342,
                11,
                290,
                619,
                826,
                573,
                574,
                1056,
                886,
                807,
                600,
                357,
                265,
                930,
                57,
                194,
                414,
                1067,
                233,
                847,
                207,
                625,
                319,
                323,
                248,
                732,
                719,
                433,
                1074,
                210,
                209,
                551,
                841,
                49,
                877,
                12,
                234,
                971,
                742,
                931
              ],
              "selection_validation_trials": [
                683,
                80,
                767,
                595,
                487,
                291,
                136,
                914,
                64,
                348,
                817,
                95,
                997,
                1000,
                1063,
                295,
                218,
                336,
                908,
                236,
                878,
                271,
                867,
                621,
                586,
                824,
                827,
                1055,
                83,
                514,
                314,
                424,
                78,
                544,
                450,
                531,
                791,
                1068,
                728,
                51,
                330,
                144,
                381,
                1036,
                554,
                387,
                279,
                705,
                185,
                73,
                863,
                631,
                177,
                259,
                42,
                172,
                534,
                755,
                174,
                403,
                1059,
                1057,
                815,
                305,
                441,
                154,
                124,
                173,
                221,
                890,
                25,
                536,
                257,
                286,
                951,
                465,
                963,
                1066,
                176,
                106,
                961,
                53,
                464,
                471,
                612,
                932,
                284
              ],
              "context_alpha": 0.1,
              "residualizer_alpha": 0.1
            },
            {
              "fold": 2,
              "nuisance_train_trials": [
                4,
                6,
                7,
                10,
                11,
                12,
                16,
                20,
                23,
                25,
                28,
                29,
                35,
                37,
                38,
                41,
                43,
                44,
                47,
                48,
                50,
                51,
                53,
                57,
                58,
                63,
                64,
                67,
                68,
                71,
                73,
                76,
                80,
                84,
                86,
                87,
                90,
                91,
                92,
                94,
                95,
                96,
                98,
                99,
                104,
                106,
                115,
                116,
                119,
                120,
                121,
                123,
                124,
                125,
                127,
                129,
                130,
                138,
                139,
                140,
                143,
                144,
                147,
                148,
                149,
                150,
                152,
                154,
                158,
                161,
                163,
                166,
                167,
                168,
                172,
                173,
                174,
                176,
                177,
                178,
                180,
                181,
                185,
                187,
                191,
                194,
                195,
                198,
                201,
                207,
                208,
                209,
                210,
                211,
                216,
                217,
                218,
                220,
                221,
                222,
                226,
                227,
                229,
                234,
                235,
                236,
                237,
                242,
                243,
                245,
                246,
                248,
                250,
                252,
                254,
                258,
                259,
                261,
                269,
                271,
                273,
                275,
                276,
                279,
                280,
                281,
                282,
                284,
                286,
                288,
                289,
                290,
                291,
                294,
                296,
                299,
                303,
                305,
                306,
                308,
                309,
                311,
                314,
                316,
                319,
                321,
                330,
                335,
                336,
                341,
                342,
                345,
                351,
                356,
                360,
                362,
                363,
                366,
                368,
                372,
                373,
                375,
                379,
                381,
                385,
                387,
                389,
                390,
                391,
                392,
                400,
                401,
                402,
                403,
                404,
                405,
                406,
                410,
                415,
                417,
                418,
                419,
                421,
                423,
                424,
                425,
                430,
                433,
                434,
                437,
                443,
                444,
                450,
                451,
                452,
                454,
                456,
                460,
                462,
                463,
                464,
                465,
                468,
                471,
                473,
                474,
                475,
                476,
                477,
                480,
                486,
                487,
                491,
                494,
                499,
                503,
                504,
                512,
                514,
                515,
                519,
                521,
                523,
                525,
                531,
                532,
                533,
                534,
                535,
                536,
                540,
                542,
                556,
                560,
                566,
                569,
                572,
                573,
                574,
                575,
                577,
                581,
                587,
                592,
                595,
                596,
                597,
                599,
                600,
                602,
                606,
                607,
                610,
                612,
                617,
                619,
                621,
                622,
                623,
                625,
                626,
                627,
                628,
                631,
                632,
                636,
                637,
                648,
                649,
                653,
                656,
                657,
                658,
                660,
                663,
                668,
                669,
                673,
                678,
                680,
                682,
                683,
                691,
                692,
                693,
                694,
                695,
                696,
                699,
                700,
                701,
                703,
                705,
                708,
                713,
                714,
                717,
                718,
                719,
                721,
                722,
                723,
                728,
                730,
                732,
                734,
                741,
                742,
                748,
                751,
                752,
                754,
                758,
                761,
                763,
                764,
                767,
                769,
                771,
                773,
                774,
                777,
                778,
                780,
                781,
                784,
                791,
                797,
                798,
                799,
                802,
                807,
                811,
                815,
                817,
                820,
                821,
                822,
                824,
                827,
                829,
                837,
                840,
                841,
                845,
                847,
                849,
                853,
                862,
                863,
                864,
                865,
                866,
                867,
                868,
                874,
                879,
                880,
                881,
                883,
                885,
                887,
                890,
                894,
                900,
                903,
                904,
                908,
                914,
                918,
                919,
                921,
                923,
                928,
                932,
                934,
                936,
                937,
                940,
                941,
                942,
                945,
                950,
                951,
                952,
                954,
                955,
                957,
                966,
                968,
                969,
                970,
                973,
                974,
                977,
                984,
                994,
                995,
                997,
                999,
                1000,
                1004,
                1015,
                1017,
                1019,
                1020,
                1023,
                1028,
                1030,
                1033,
                1038,
                1040,
                1044,
                1047,
                1048,
                1050,
                1052,
                1054,
                1055,
                1057,
                1059,
                1060,
                1062,
                1063,
                1064,
                1066,
                1067,
                1068,
                1073,
                1074,
                1076,
                1077
              ],
              "nuisance_validation_trials": [
                0,
                21,
                22,
                33,
                40,
                42,
                49,
                78,
                81,
                83,
                93,
                105,
                110,
                135,
                136,
                137,
                151,
                155,
                162,
                169,
                171,
                179,
                182,
                189,
                206,
                232,
                233,
                256,
                257,
                262,
                265,
                295,
                310,
                323,
                328,
                340,
                348,
                357,
                367,
                371,
                397,
                412,
                414,
                438,
                440,
                441,
                507,
                527,
                529,
                541,
                543,
                544,
                551,
                554,
                586,
                593,
                594,
                603,
                614,
                616,
                629,
                647,
                690,
                716,
                733,
                753,
                755,
                760,
                770,
                779,
                783,
                788,
                813,
                816,
                825,
                826,
                833,
                842,
                858,
                861,
                869,
                877,
                878,
                884,
                886,
                889,
                910,
                929,
                930,
                931,
                953,
                959,
                961,
                963,
                971,
                975,
                990,
                1001,
                1010,
                1013,
                1034,
                1036,
                1039,
                1042,
                1049,
                1056,
                1065,
                1079
              ],
              "selection_train_trials": [
                631,
                144,
                391,
                402,
                658,
                1052,
                362,
                771,
                177,
                309,
                994,
                827,
                271,
                918,
                191,
                57,
                701,
                450,
                556,
                389,
                471,
                120,
                703,
                104,
                999,
                194,
                290,
                995,
                577,
                754,
                314,
                653,
                791,
                236,
                1048,
                696,
                908,
                610,
                699,
                592,
                936,
                341,
                303,
                865,
                694,
                695,
                140,
                741,
                276,
                1059,
                767,
                619,
                682,
                1074,
                1064,
                418,
                748,
                124,
                512,
                708,
                761,
                864,
                970,
                847,
                404,
                881,
                342,
                424,
                487,
                536,
                296,
                1020,
                161,
                123,
                932,
                385,
                845,
                718,
                663,
                966,
                1030,
                129,
                185,
                198,
                181,
                98,
                405,
                254,
                597,
                951,
                211,
                504,
                221,
                863,
                218,
                486,
                208,
                811,
                94,
                116,
                780,
                280,
                599,
                468,
                1077,
                1044,
                294,
                390,
                841,
                784,
                273,
                719,
                1062,
                35,
                163,
                540,
                657,
                521,
                941,
                752,
                1015,
                764,
                12,
                622,
                607,
                465,
                623,
                890,
                381,
                494,
                415,
                178,
                227,
                1028,
                656,
                723,
                807,
                817,
                433,
                400,
                316,
                258,
                311,
                853,
                722,
                523,
                299,
                626,
                1038,
                454,
                815,
                885,
                680,
                1023,
                777,
                728,
                345,
                799,
                90,
                937,
                968,
                867,
                172,
                6,
                883,
                1057,
                401,
                1054,
                900,
                628,
                430,
                829,
                351,
                1040,
                80,
                769,
                475,
                360,
                721,
                531,
                23,
                406,
                173,
                284,
                515,
                234,
                11,
                87,
                425,
                210,
                1017,
                969,
                532,
                67,
                237,
                693,
                602,
                366,
                977,
                566,
                894,
                904,
                58,
                41,
                1047,
                392,
                444,
                1063,
                71,
                954,
                158,
                1067,
                957,
                781,
                76,
                452,
                217,
                243,
                373,
                573,
                955,
                820,
                235,
                934,
                84,
                463,
                410,
                627,
                207,
                997,
                751,
                866,
                798,
                282,
                387,
                730,
                612,
                868,
                773,
                147,
                47,
                464,
                127,
                451,
                275,
                180,
                649,
                1050,
                372,
                139,
                923,
                879,
                742,
                581,
                732,
                1076,
                525,
                29,
                130,
                319,
                837,
                43,
                25,
                942,
                242,
                480,
                477,
                417,
                48,
                375,
                919,
                44,
                321,
                849,
                50,
                797,
                499,
                10,
                621,
                95,
                229,
                824,
                148,
                92,
                279,
                713,
                308,
                880,
                16,
                168,
                575,
                64,
                763,
                73,
                734,
                291,
                226,
                821,
                952,
                984,
                456,
                1060,
                648,
                96,
                705,
                51,
                1000,
                474,
                637,
                1055,
                335,
                261,
                166,
                534,
                700,
                63,
                473,
                379,
                903,
                503,
                421,
                774,
                305,
                625,
                1068,
                1019,
                99,
                692,
                887,
                91,
                606,
                596,
                125,
                143,
                840,
                462,
                245,
                187,
                921,
                862,
                281,
                940,
                928,
                246,
                574
              ],
              "selection_validation_trials": [
                595,
                4,
                683,
                514,
                1073,
                330,
                150,
                174,
                950,
                252,
                1066,
                519,
                434,
                167,
                822,
                1033,
                802,
                152,
                289,
                53,
                691,
                38,
                669,
                437,
                1004,
                476,
                201,
                149,
                115,
                222,
                121,
                423,
                560,
                28,
                632,
                914,
                533,
                68,
                660,
                758,
                717,
                336,
                778,
                678,
                600,
                668,
                138,
                443,
                974,
                874,
                368,
                569,
                714,
                154,
                216,
                403,
                7,
                37,
                419,
                106,
                636,
                945,
                195,
                288,
                973,
                220,
                535,
                673,
                259,
                286,
                269,
                460,
                363,
                119,
                617,
                572,
                86,
                587,
                250,
                491,
                542,
                248,
                209,
                356,
                20,
                176,
                306
              ],
              "context_alpha": 0.1,
              "residualizer_alpha": 0.1
            },
            {
              "fold": 3,
              "nuisance_train_trials": [
                0,
                4,
                6,
                7,
                10,
                12,
                16,
                20,
                21,
                22,
                28,
                29,
                33,
                35,
                37,
                40,
                41,
                42,
                43,
                44,
                47,
                48,
                49,
                50,
                51,
                53,
                57,
                63,
                67,
                71,
                76,
                78,
                80,
                81,
                83,
                84,
                86,
                90,
                91,
                92,
                93,
                94,
                96,
                98,
                99,
                104,
                105,
                106,
                110,
                119,
                120,
                125,
                127,
                129,
                130,
                135,
                136,
                137,
                138,
                139,
                140,
                143,
                144,
                147,
                148,
                149,
                151,
                152,
                154,
                155,
                158,
                161,
                162,
                166,
                167,
                169,
                171,
                172,
                174,
                176,
                177,
                178,
                179,
                180,
                182,
                187,
                189,
                191,
                194,
                198,
                201,
                206,
                207,
                208,
                210,
                211,
                216,
                217,
                220,
                221,
                222,
                227,
                229,
                232,
                233,
                234,
                235,
                242,
                243,
                245,
                246,
                250,
                252,
                256,
                257,
                258,
                261,
                262,
                265,
                269,
                271,
                280,
                281,
                282,
                284,
                286,
                288,
                289,
                290,
                291,
                294,
                295,
                296,
                299,
                303,
                305,
                306,
                310,
                314,
                316,
                319,
                321,
                323,
                328,
                330,
                335,
                336,
                340,
                341,
                345,
                348,
                351,
                356,
                357,
                366,
                367,
                368,
                371,
                372,
                373,
                375,
                381,
                385,
                387,
                389,
                390,
                391,
                392,
                397,
                400,
                401,
                402,
                403,
                404,
                406,
                410,
                412,
                414,
                415,
                418,
                419,
                421,
                424,
                425,
                430,
                433,
                437,
                438,
                440,
                441,
                443,
                444,
                450,
                451,
                452,
                454,
                456,
                460,
                462,
                463,
                464,
                465,
                468,
                471,
                474,
                475,
                476,
                477,
                480,
                486,
                491,
                494,
                503,
                507,
                512,
                514,
                519,
                521,
                523,
                525,
                527,
                529,
                531,
                533,
                535,
                536,
                541,
                542,
                543,
                544,
                551,
                554,
                556,
                566,
                569,
                572,
                574,
                575,
                577,
                586,
                587,
                593,
                594,
                595,
                596,
                599,
                600,
                602,
                603,
                606,
                614,
                616,
                617,
                621,
                623,
                625,
                626,
                627,
                628,
                629,
                632,
                636,
                647,
                648,
                649,
                653,
                656,
                657,
                658,
                660,
                668,
                673,
                678,
                680,
                682,
                690,
                691,
                692,
                693,
                699,
                700,
                701,
                705,
                708,
                713,
                714,
                716,
                718,
                723,
                728,
                730,
                732,
                733,
                734,
                741,
                742,
                748,
                751,
                753,
                754,
                755,
                758,
                760,
                763,
                767,
                770,
                771,
                773,
                774,
                778,
                779,
                781,
                783,
                784,
                788,
                791,
                797,
                798,
                799,
                802,
                807,
                811,
                813,
                815,
                816,
                817,
                821,
                822,
                824,
                825,
                826,
                827,
                829,
                833,
                840,
                841,
                842,
                849,
                858,
                861,
                862,
                864,
                865,
                866,
                868,
                869,
                874,
                877,
                878,
                879,
                880,
                881,
                883,
                884,
                885,
                886,
                887,
                889,
                890,
                894,
                903,
                908,
                910,
                914,
                919,
                921,
                923,
                928,
                929,
                930,
                931,
                934,
                940,
                941,
                942,
                950,
                951,
                952,
                953,
                954,
                955,
                957,
                959,
                961,
                963,
                966,
                968,
                970,
                971,
                973,
                974,
                975,
                977,
                984,
                990,
                994,
                997,
                999,
                1000,
                1001,
                1004,
                1010,
                1013,
                1015,
                1017,
                1019,
                1020,
                1023,
                1028,
                1030,
                1033,
                1034,
                1036,
                1039,
                1040,
                1042,
                1044,
                1047,
                1048,
                1049,
                1050,
                1052,
                1056,
                1060,
                1062,
                1064,
                1065,
                1066,
                1067,
                1073,
                1077,
                1079
              ],
              "nuisance_validation_trials": [
                11,
                23,
                25,
                38,
                58,
                64,
                68,
                73,
                87,
                95,
                115,
                116,
                121,
                123,
                124,
                150,
                163,
                168,
                173,
                181,
                185,
                195,
                209,
                218,
                226,
                236,
                237,
                248,
                254,
                259,
                273,
                275,
                276,
                279,
                308,
                309,
                311,
                342,
                360,
                362,
                363,
                379,
                405,
                417,
                423,
                434,
                473,
                487,
                499,
                504,
                515,
                532,
                534,
                540,
                560,
                573,
                581,
                592,
                597,
                607,
                610,
                612,
                619,
                622,
                631,
                637,
                663,
                669,
                683,
                694,
                695,
                696,
                703,
                717,
                719,
                721,
                722,
                752,
                761,
                764,
                769,
                777,
                780,
                820,
                837,
                845,
                847,
                853,
                863,
                867,
                900,
                904,
                918,
                932,
                936,
                937,
                945,
                969,
                995,
                1038,
                1054,
                1055,
                1057,
                1059,
                1063,
                1068,
                1074,
                1076
              ],
              "selection_train_trials": [
                657,
                245,
                636,
                1050,
                462,
                139,
                868,
                574,
                410,
                438,
                454,
                997,
                29,
                577,
                351,
                180,
                216,
                372,
                476,
                147,
                963,
                693,
                149,
                1048,
                402,
                367,
                616,
                648,
                57,
                751,
                614,
                6,
                767,
                519,
                798,
                865,
                390,
                840,
                401,
                227,
                602,
                713,
                770,
                406,
                294,
                621,
                475,
                673,
                94,
                778,
                76,
                921,
                330,
                625,
                554,
                629,
                705,
                47,
                541,
                366,
                1079,
                990,
                1013,
                701,
                421,
                430,
                755,
                91,
                90,
                728,
                1077,
                817,
                594,
                53,
                464,
                811,
                994,
                1028,
                373,
                450,
                106,
                120,
                81,
                827,
                1044,
                1015,
                649,
                451,
                849,
                716,
                544,
                174,
                167,
                1065,
                63,
                700,
                934,
                514,
                734,
                280,
                1049,
                357,
                842,
                658,
                189,
                953,
                135,
                1020,
                176,
                807,
                152,
                533,
                261,
                28,
                191,
                1062,
                1033,
                468,
                375,
                603,
                206,
                92,
                626,
                288,
                551,
                169,
                93,
                1023,
                1034,
                425,
                881,
                194,
                265,
                295,
                928,
                879,
                961,
                171,
                885,
                41,
                179,
                127,
                1073,
                955,
                474,
                208,
                970,
                269,
                328,
                412,
                397,
                144,
                821,
                305,
                930,
                161,
                67,
                316,
                83,
                51,
                908,
                799,
                80,
                299,
                441,
                813,
                404,
                692,
                452,
                403,
                381,
                566,
                7,
                321,
                760,
                942,
                415,
                256,
                903,
                569,
                252,
                341,
                257,
                708,
                1036,
                296,
                632,
                151,
                723,
                968,
                957,
                880,
                16,
                136,
                647,
                788,
                414,
                477,
                314,
                494,
                623,
                595,
                250,
                110,
                105,
                617,
                525,
                824,
                596,
                1004,
                690,
                319,
                771,
                784,
                829,
                460,
                419,
                822,
                741,
                210,
                391,
                691,
                491,
                883,
                941,
                443,
                773,
                536,
                781,
                682,
                931,
                815,
                733,
                35,
                43,
                678,
                593,
                999,
                718,
                463,
                289,
                543,
                531,
                971,
                96,
                950,
                86,
                1066,
                387,
                984,
                290,
                207,
                858,
                456,
                119,
                348,
                286,
                575,
                21,
                187,
                884,
                910,
                201,
                951,
                919,
                368,
                889,
                166,
                4,
                323,
                742,
                143,
                754,
                291,
                400,
                138,
                966,
                628,
                50,
                1052,
                758,
                306,
                600,
                182,
                826,
                178,
                660,
                653,
                866,
                465,
                282,
                281,
                444,
                542,
                923,
                222,
                1040,
                529,
                797,
                37,
                606,
                356,
                833,
                1064,
                503,
                49,
                572,
                12,
                730,
                42,
                954,
                10,
                874,
                1019,
                129,
                271,
                763,
                1060,
                627,
                220,
                258,
                229,
                137,
                779,
                20,
                878,
                1056,
                1010,
                162,
                877,
                234,
                1000,
                512,
                424,
                392,
                221,
                471,
                155,
                211,
                418,
                242,
                284,
                84,
                1017,
                345
              ],
              "selection_validation_trials": [
                748,
                864,
                0,
                177,
                825,
                527,
                1042,
                437,
                1039,
                1001,
                977,
                22,
                336,
                104,
                507,
                656,
                523,
                699,
                486,
                975,
                232,
                929,
                340,
                385,
                246,
                33,
                480,
                1030,
                887,
                680,
                217,
                774,
                816,
                125,
                198,
                433,
                599,
                78,
                802,
                587,
                753,
                940,
                172,
                99,
                862,
                48,
                98,
                732,
                952,
                521,
                586,
                890,
                556,
                130,
                886,
                40,
                158,
                959,
                973,
                914,
                714,
                1067,
                389,
                535,
                303,
                1047,
                974,
                841,
                262,
                791,
                44,
                869,
                154,
                783,
                235,
                668,
                371,
                140,
                71,
                861,
                243,
                233,
                310,
                335,
                148,
                894,
                440
              ],
              "context_alpha": 0.1,
              "residualizer_alpha": 0.1
            },
            {
              "fold": 4,
              "nuisance_train_trials": [
                0,
                4,
                6,
                7,
                10,
                11,
                16,
                20,
                21,
                22,
                23,
                25,
                28,
                29,
                33,
                35,
                37,
                38,
                40,
                41,
                42,
                43,
                44,
                47,
                49,
                50,
                58,
                63,
                64,
                68,
                71,
                73,
                76,
                78,
                81,
                83,
                84,
                86,
                87,
                90,
                93,
                94,
                95,
                96,
                98,
                99,
                104,
                105,
                110,
                115,
                116,
                119,
                120,
                121,
                123,
                124,
                125,
                127,
                129,
                130,
                135,
                136,
                137,
                139,
                140,
                143,
                144,
                147,
                148,
                149,
                150,
                151,
                152,
                155,
                158,
                162,
                163,
                166,
                167,
                168,
                169,
                171,
                173,
                174,
                177,
                178,
                179,
                180,
                181,
                182,
                185,
                187,
                189,
                191,
                194,
                195,
                198,
                201,
                206,
                209,
                211,
                216,
                217,
                218,
                221,
                222,
                226,
                227,
                229,
                232,
                233,
                236,
                237,
                242,
                243,
                245,
                246,
                248,
                254,
                256,
                257,
                258,
                259,
                262,
                265,
                269,
                273,
                275,
                276,
                279,
                280,
                282,
                284,
                286,
                289,
                290,
                295,
                299,
                303,
                306,
                308,
                309,
                310,
                311,
                316,
                323,
                328,
                330,
                336,
                340,
                342,
                345,
                348,
                351,
                357,
                360,
                362,
                363,
                366,
                367,
                368,
                371,
                372,
                373,
                375,
                379,
                381,
                385,
                389,
                390,
                392,
                397,
                400,
                402,
                404,
                405,
                410,
                412,
                414,
                415,
                417,
                418,
                419,
                421,
                423,
                430,
                433,
                434,
                437,
                438,
                440,
                441,
                444,
                451,
                452,
                454,
                456,
                460,
                462,
                465,
                468,
                473,
                474,
                475,
                477,
                480,
                486,
                487,
                491,
                499,
                504,
                507,
                512,
                514,
                515,
                519,
                527,
                529,
                531,
                532,
                533,
                534,
                535,
                536,
                540,
                541,
                542,
                543,
                544,
                551,
                554,
                560,
                573,
                574,
                575,
                581,
                586,
                587,
                592,
                593,
                594,
                597,
                602,
                603,
                607,
                610,
                612,
                614,
                616,
                619,
                621,
                622,
                623,
                626,
                627,
                628,
                629,
                631,
                632,
                636,
                637,
                647,
                648,
                653,
                656,
                658,
                660,
                663,
                668,
                669,
                680,
                682,
                683,
                690,
                691,
                692,
                693,
                694,
                695,
                696,
                700,
                701,
                703,
                705,
                708,
                714,
                716,
                717,
                718,
                719,
                721,
                722,
                723,
                728,
                730,
                733,
                734,
                741,
                748,
                752,
                753,
                755,
                758,
                760,
                761,
                763,
                764,
                769,
                770,
                771,
                773,
                774,
                777,
                779,
                780,
                783,
                788,
                798,
                799,
                802,
                811,
                813,
                815,
                816,
                817,
                820,
                821,
                822,
                824,
                825,
                826,
                829,
                833,
                837,
                840,
                842,
                845,
                847,
                849,
                853,
                858,
                861,
                862,
                863,
                864,
                865,
                867,
                868,
                869,
                877,
                878,
                883,
                884,
                886,
                887,
                889,
                890,
                894,
                900,
                903,
                904,
                908,
                910,
                914,
                918,
                919,
                921,
                923,
                928,
                929,
                930,
                931,
                932,
                934,
                936,
                937,
                940,
                941,
                942,
                945,
                950,
                952,
                953,
                957,
                959,
                961,
                963,
                968,
                969,
                971,
                973,
                975,
                984,
                990,
                994,
                995,
                997,
                1001,
                1004,
                1010,
                1013,
                1015,
                1017,
                1020,
                1023,
                1028,
                1030,
                1033,
                1034,
                1036,
                1038,
                1039,
                1042,
                1047,
                1048,
                1049,
                1050,
                1052,
                1054,
                1055,
                1056,
                1057,
                1059,
                1060,
                1062,
                1063,
                1065,
                1068,
                1074,
                1076,
                1077,
                1079
              ],
              "nuisance_validation_trials": [
                12,
                48,
                51,
                53,
                57,
                67,
                80,
                91,
                92,
                106,
                138,
                154,
                161,
                172,
                176,
                207,
                208,
                210,
                220,
                234,
                235,
                250,
                252,
                261,
                271,
                281,
                288,
                291,
                294,
                296,
                305,
                314,
                319,
                321,
                335,
                341,
                356,
                387,
                391,
                401,
                403,
                406,
                424,
                425,
                443,
                450,
                463,
                464,
                471,
                476,
                494,
                503,
                521,
                523,
                525,
                556,
                566,
                569,
                572,
                577,
                595,
                596,
                599,
                600,
                606,
                617,
                625,
                649,
                657,
                673,
                678,
                699,
                713,
                732,
                742,
                751,
                754,
                767,
                778,
                781,
                784,
                791,
                797,
                807,
                827,
                841,
                866,
                874,
                879,
                880,
                881,
                885,
                951,
                954,
                955,
                966,
                970,
                974,
                977,
                999,
                1000,
                1019,
                1040,
                1044,
                1064,
                1066,
                1067,
                1073
              ],
              "selection_train_trials": [
                44,
                660,
                763,
                519,
                211,
                1049,
                140,
                0,
                629,
                690,
                632,
                1013,
                280,
                536,
                627,
                135,
                433,
                28,
                400,
                527,
                475,
                375,
                149,
                733,
                923,
                93,
                258,
                826,
                276,
                1047,
                631,
                515,
                262,
                1015,
                721,
                105,
                226,
                1063,
                309,
                328,
                402,
                392,
                182,
                63,
                936,
                342,
                76,
                279,
                217,
                973,
                533,
                290,
                151,
                813,
                1033,
                174,
                1057,
                822,
                330,
                233,
                975,
                758,
                616,
                512,
                769,
                73,
                908,
                10,
                833,
                491,
                535,
                653,
                194,
                868,
                963,
                829,
                722,
                195,
                152,
                71,
                474,
                683,
                842,
                1048,
                586,
                929,
                560,
                218,
                626,
                716,
                658,
                64,
                820,
                468,
                181,
                4,
                968,
                802,
                440,
                696,
                477,
                719,
                541,
                718,
                717,
                242,
                1004,
                593,
                607,
                825,
                254,
                708,
                125,
                798,
                884,
                385,
                43,
                42,
                119,
                1056,
                379,
                38,
                371,
                542,
                299,
                201,
                1065,
                83,
                780,
                127,
                405,
                367,
                169,
                853,
                602,
                372,
                1023,
                404,
                123,
                1077,
                701,
                130,
                23,
                209,
                462,
                619,
                286,
                87,
                171,
                817,
                623,
                648,
                1059,
                861,
                25,
                158,
                779,
                928,
                178,
                21,
                246,
                345,
                303,
                419,
                730,
                694,
                1054,
                86,
                990,
                592,
                441,
                887,
                473,
                575,
                723,
                1042,
                68,
                229,
                930,
                412,
                574,
                845,
                865,
                167,
                628,
                1055,
                969,
                957,
                862,
                918,
                1028,
                921,
                940,
                465,
                760,
                143,
                774,
                295,
                682,
                764,
                185,
                656,
                610,
                136,
                269,
                360,
                124,
                47,
                452,
                950,
                1030,
                894,
                903,
                693,
                532,
                594,
                98,
                166,
                99,
                770,
                348,
                434,
                243,
                932,
                914,
                752,
                622,
                783,
                636,
                265,
                381,
                995,
                456,
                163,
                460,
                410,
                310,
                357,
                306,
                573,
                16,
                121,
                971,
                417,
                237,
                1050,
                728,
                858,
                115,
                1062,
                397,
                94,
                421,
                777,
                284,
                840,
                289,
                162,
                1052,
                144,
                35,
                95,
                351,
                953,
                534,
                647,
                837,
                1001,
                755,
                415,
                20,
                336,
                50,
                41,
                273,
                216,
                691,
                543,
                514,
                189,
                363,
                961,
                259,
                129,
                994,
                668,
                96,
                373,
                191,
                890,
                22,
                414,
                187,
                389,
                811,
                454,
                869,
                867,
                366,
                1039,
                863,
                248,
                603,
                612,
                236,
                984,
                245,
                900,
                937,
                180,
                959,
                680,
                507,
                877,
                734,
                703,
                788,
                33,
                137,
                597,
                761,
                11,
                444,
                438,
                430,
                37,
                1017,
                418,
                6,
                878,
                934,
                540,
                931,
                741,
                695,
                815,
                150,
                390,
                155,
                29,
                110,
                864,
                487,
                168,
                1076
              ],
              "selection_validation_trials": [
                773,
                148,
                551,
                49,
                104,
                886,
                748,
                714,
                1010,
                7,
                179,
                554,
                816,
                849,
                529,
                116,
                821,
                275,
                368,
                177,
                81,
                58,
                700,
                824,
                147,
                997,
                771,
                222,
                799,
                257,
                1038,
                120,
                1060,
                910,
                637,
                1079,
                308,
                362,
                90,
                173,
                227,
                282,
                316,
                256,
                198,
                84,
                587,
                889,
                692,
                1020,
                1068,
                221,
                942,
                1074,
                919,
                669,
                531,
                941,
                581,
                423,
                544,
                40,
                753,
                480,
                847,
                1036,
                952,
                323,
                311,
                621,
                663,
                206,
                904,
                499,
                486,
                504,
                340,
                1034,
                78,
                139,
                705,
                945,
                883,
                437,
                614,
                451,
                232
              ],
              "context_alpha": 0.1,
              "residualizer_alpha": 0.1
            }
          ],
          "train_x_sha256": "baffac3cd5528545950f0723c77e452564c4bdc1df2278508ed28cf534e1934c",
          "train_y_sha256": "06aad1ea78bbcf9b020934390a19324f3e700e8ffbdf31e335a51616bb72504c",
          "train_context_prediction_sha256": "fb57a93483a686397df94298f89b8022a89443b5356f654639bda271d98a4e93",
          "train_neural_prediction_sha256": "54ad864445d2f172ea4d2d0db6ca7a834603af57553c042f96f735a02d79c576",
          "condition_coverage_rule": "max(ceil(0.20*n), n_conditions) when stratifiable"
        },
        {
          "fold": 2,
          "training_trials": [
            0,
            3,
            6,
            7,
            9,
            11,
            13,
            16,
            17,
            19,
            20,
            24,
            25,
            26,
            28,
            29,
            32,
            36,
            38,
            39,
            40,
            42,
            44,
            46,
            48,
            52,
            53,
            56,
            57,
            59,
            61,
            62,
            63,
            64,
            66,
            67,
            68,
            69,
            72,
            74,
            79,
            80,
            87,
            88,
            89,
            92,
            94,
            96,
            100,
            102,
            104,
            106,
            107,
            109,
            111,
            112,
            113,
            114,
            115,
            117,
            118,
            119,
            123,
            125,
            126,
            127,
            128,
            129,
            130,
            131,
            132,
            133,
            134,
            138,
            139,
            143,
            146,
            149,
            151,
            152,
            153,
            156,
            157,
            158,
            159,
            160,
            161,
            162,
            163,
            164,
            165,
            170,
            172,
            176,
            177,
            180,
            182,
            184,
            186,
            187,
            189,
            193,
            197,
            199,
            201,
            203,
            205,
            207,
            208,
            209,
            212,
            213,
            215,
            216,
            218,
            219,
            221,
            222,
            223,
            225,
            226,
            228,
            232,
            234,
            236,
            237,
            238,
            241,
            242,
            243,
            244,
            245,
            248,
            252,
            256,
            257,
            260,
            262,
            263,
            265,
            266,
            271,
            272,
            273,
            274,
            277,
            279,
            280,
            284,
            287,
            288,
            292,
            296,
            297,
            299,
            300,
            304,
            308,
            313,
            314,
            315,
            317,
            319,
            320,
            321,
            322,
            323,
            324,
            327,
            329,
            330,
            332,
            335,
            337,
            342,
            345,
            346,
            349,
            355,
            357,
            358,
            359,
            360,
            362,
            363,
            365,
            368,
            369,
            370,
            371,
            377,
            379,
            381,
            383,
            384,
            387,
            388,
            392,
            393,
            395,
            397,
            402,
            403,
            405,
            407,
            408,
            411,
            412,
            413,
            415,
            416,
            419,
            424,
            432,
            434,
            436,
            437,
            438,
            439,
            440,
            441,
            442,
            445,
            448,
            449,
            450,
            451,
            452,
            453,
            454,
            455,
            458,
            459,
            465,
            467,
            470,
            471,
            472,
            473,
            476,
            477,
            479,
            482,
            484,
            486,
            489,
            491,
            492,
            493,
            495,
            497,
            499,
            500,
            501,
            502,
            503,
            506,
            508,
            511,
            512,
            513,
            517,
            518,
            519,
            520,
            521,
            522,
            526,
            529,
            530,
            531,
            532,
            536,
            537,
            542,
            543,
            547,
            548,
            550,
            551,
            552,
            553,
            554,
            555,
            557,
            558,
            562,
            563,
            566,
            569,
            570,
            572,
            575,
            579,
            584,
            585,
            589,
            590,
            591,
            592,
            593,
            594,
            596,
            598,
            599,
            600,
            601,
            604,
            605,
            606,
            610,
            611,
            612,
            614,
            616,
            617,
            621,
            622,
            624,
            625,
            626,
            627,
            630,
            631,
            632,
            633,
            635,
            639,
            645,
            647,
            653,
            655,
            657,
            658,
            659,
            661,
            662,
            663,
            666,
            668,
            669,
            670,
            673,
            674,
            675,
            676,
            678,
            680,
            685,
            691,
            694,
            696,
            697,
            699,
            703,
            705,
            706,
            708,
            709,
            710,
            713,
            714,
            715,
            716,
            719,
            720,
            721,
            722,
            726,
            727,
            728,
            735,
            736,
            738,
            739,
            741,
            742,
            744,
            745,
            746,
            748,
            749,
            750,
            751,
            752,
            754,
            756,
            760,
            761,
            765,
            767,
            768,
            769,
            770,
            771,
            776,
            777,
            778,
            779,
            781,
            782,
            783,
            784,
            788,
            789,
            792,
            795,
            798,
            800,
            804,
            806,
            807,
            811,
            813,
            814,
            815,
            821,
            824,
            825,
            828,
            829,
            830,
            831,
            832,
            836,
            837,
            839,
            844,
            846,
            849,
            850,
            854,
            862,
            863,
            864,
            865,
            867,
            868,
            869,
            872,
            873,
            874,
            875,
            876,
            880,
            881,
            883,
            885,
            887,
            888,
            889,
            893,
            895,
            897,
            900,
            902,
            905,
            908,
            909,
            910,
            911,
            912,
            913,
            914,
            915,
            916,
            917,
            919,
            920,
            921,
            923,
            925,
            927,
            932,
            933,
            934,
            936,
            937,
            938,
            941,
            944,
            947,
            949,
            950,
            954,
            955,
            957,
            961,
            964,
            966,
            970,
            972,
            974,
            976,
            978,
            979,
            981,
            983,
            984,
            985,
            986,
            987,
            988,
            989,
            991,
            994,
            995,
            996,
            1003,
            1004,
            1008,
            1009,
            1011,
            1013,
            1016,
            1017,
            1019,
            1022,
            1023,
            1024,
            1025,
            1030,
            1033,
            1036,
            1037,
            1038,
            1039,
            1040,
            1042,
            1048,
            1058,
            1060,
            1063,
            1066,
            1068,
            1071,
            1072,
            1076,
            1078,
            1079
          ],
          "validation_trials": [
            4,
            10,
            12,
            21,
            22,
            23,
            33,
            35,
            37,
            41,
            43,
            47,
            49,
            50,
            51,
            58,
            71,
            73,
            76,
            78,
            81,
            83,
            84,
            86,
            90,
            91,
            93,
            95,
            98,
            99,
            105,
            110,
            116,
            120,
            121,
            124,
            135,
            136,
            137,
            140,
            144,
            147,
            148,
            150,
            154,
            155,
            166,
            167,
            168,
            169,
            171,
            173,
            174,
            178,
            179,
            181,
            185,
            191,
            194,
            195,
            198,
            206,
            210,
            211,
            217,
            220,
            227,
            229,
            233,
            235,
            246,
            250,
            254,
            258,
            259,
            261,
            269,
            275,
            276,
            281,
            282,
            286,
            289,
            290,
            291,
            294,
            295,
            303,
            305,
            306,
            309,
            310,
            311,
            316,
            328,
            336,
            340,
            341,
            348,
            351,
            356,
            366,
            367,
            372,
            373,
            375,
            385,
            389,
            390,
            391,
            400,
            401,
            404,
            406,
            410,
            414,
            417,
            418,
            421,
            423,
            425,
            430,
            433,
            443,
            444,
            456,
            460,
            462,
            463,
            464,
            468,
            474,
            475,
            480,
            487,
            494,
            504,
            507,
            514,
            515,
            523,
            525,
            527,
            533,
            534,
            535,
            540,
            541,
            544,
            556,
            560,
            573,
            574,
            577,
            581,
            586,
            587,
            595,
            597,
            602,
            603,
            607,
            619,
            623,
            628,
            629,
            636,
            637,
            648,
            649,
            656,
            660,
            682,
            683,
            690,
            692,
            693,
            695,
            700,
            701,
            717,
            718,
            723,
            730,
            732,
            733,
            734,
            753,
            755,
            758,
            763,
            764,
            773,
            774,
            780,
            791,
            797,
            799,
            802,
            816,
            817,
            820,
            822,
            826,
            827,
            833,
            840,
            841,
            842,
            845,
            847,
            853,
            858,
            861,
            866,
            877,
            878,
            879,
            884,
            886,
            890,
            894,
            903,
            904,
            918,
            928,
            929,
            930,
            931,
            940,
            942,
            945,
            951,
            952,
            953,
            959,
            963,
            968,
            969,
            971,
            973,
            975,
            977,
            990,
            997,
            999,
            1000,
            1001,
            1010,
            1015,
            1020,
            1028,
            1034,
            1044,
            1047,
            1049,
            1050,
            1052,
            1054,
            1055,
            1056,
            1057,
            1059,
            1062,
            1064,
            1065,
            1067,
            1073,
            1074,
            1077
          ],
          "nuisance_crossfit_seed": 20262229,
          "final_nuisance_selection_seed": 20262279,
          "final_nuisance_selection_train": [
            800,
            669,
            1038,
            226,
            445,
            1033,
            238,
            252,
            225,
            530,
            130,
            9,
            612,
            408,
            442,
            937,
            789,
            558,
            53,
            685,
            296,
            413,
            126,
            152,
            279,
            437,
            63,
            728,
            703,
            80,
            1063,
            176,
            377,
            917,
            828,
            256,
            839,
            439,
            392,
            988,
            768,
            88,
            625,
            635,
            40,
            605,
            245,
            508,
            950,
            932,
            199,
            511,
            658,
            765,
            788,
            909,
            0,
            407,
            241,
            292,
            881,
            358,
            905,
            557,
            102,
            1060,
            949,
            916,
            1016,
            28,
            536,
            919,
            359,
            697,
            531,
            1003,
            830,
            957,
            761,
            42,
            62,
            754,
            976,
            323,
            713,
            448,
            304,
            115,
            873,
            471,
            547,
            244,
            207,
            17,
            415,
            13,
            349,
            806,
            388,
            329,
            996,
            215,
            989,
            727,
            131,
            66,
            869,
            769,
            1079,
            459,
            795,
            883,
            770,
            777,
            569,
            864,
            19,
            680,
            412,
            590,
            197,
            365,
            44,
            750,
            123,
            248,
            36,
            213,
            236,
            888,
            532,
            814,
            889,
            983,
            467,
            24,
            1022,
            552,
            543,
            3,
            161,
            187,
            322,
            184,
            706,
            991,
            228,
            1040,
            117,
            440,
            591,
            153,
            981,
            68,
            134,
            201,
            887,
            182,
            263,
            139,
            273,
            778,
            479,
            499,
            1039,
            854,
            411,
            170,
            1066,
            624,
            708,
            319,
            280,
            745,
            744,
            815,
            1048,
            714,
            157,
            232,
            715,
            606,
            760,
            452,
            495,
            738,
            395,
            954,
            272,
            346,
            189,
            600,
            771,
            89,
            114,
            661,
            666,
            985,
            87,
            575,
            736,
            46,
            360,
            506,
            813,
            893,
            32,
            804,
            284,
            441,
            288,
            218,
            1078,
            925,
            947,
            501,
            626,
            104,
            978,
            6,
            162,
            20,
            705,
            911,
            517,
            849,
            776,
            984,
            807,
            522,
            550,
            262,
            257,
            371,
            933,
            880,
            542,
            748,
            96,
            995,
            964,
            617,
            7,
            222,
            1013,
            742,
            934,
            158,
            709,
            69,
            64,
            172,
            497,
            872,
            482,
            324,
            143,
            59,
            39,
            434,
            138,
            503,
            836,
            610,
            657,
            313,
            553,
            369,
            402,
            863,
            100,
            383,
            1017,
            1030,
            589,
            726,
            563,
            314,
            592,
            470,
            694,
            756,
            67,
            243,
            994,
            645,
            149,
            203,
            663,
            330,
            216,
            454,
            327,
            1025,
            450,
            913,
            436,
            56,
            594,
            562,
            961,
            29,
            674,
            972,
            242,
            177,
            109,
            237,
            792,
            908,
            465,
            914,
            631,
            570,
            966,
            387,
            512,
            895,
            782,
            119,
            868,
            584,
            752,
            320,
            1036,
            955,
            451,
            127,
            1023,
            875,
            876,
            659,
            824,
            986,
            477,
            342,
            710,
            315,
            920,
            164,
            193,
            825,
            662,
            1068,
            381,
            974,
            850,
            486,
            751,
            923,
            38,
            424,
            670,
            48,
            260,
            209,
            865,
            473,
            370,
            107,
            593,
            867,
            52,
            653,
            357,
            979,
            616,
            566,
            265,
            321,
            287,
            902,
            1071,
            1024,
            403,
            630,
            1009,
            277,
            513,
            722,
            720,
            716,
            739,
            572,
            1076,
            938,
            25,
            453,
            1008,
            308,
            449,
            146,
            1072,
            337,
            599,
            491,
            11,
            1058,
            699,
            862,
            476,
            484,
            419,
            234,
            300,
            520,
            548,
            621,
            601,
            266,
            363,
            125,
            611,
            205,
            811,
            297,
            936,
            596,
            151,
            1037,
            61,
            719,
            526,
            944,
            186,
            502,
            741,
            521,
            921,
            627,
            92,
            846
          ],
          "final_nuisance_selection_validation": [
            432,
            551,
            987,
            106,
            874,
            393,
            455,
            111,
            749,
            219,
            746,
            691,
            317,
            897,
            632,
            384,
            915,
            831,
            129,
            57,
            941,
            212,
            500,
            165,
            844,
            118,
            492,
            676,
            1011,
            537,
            345,
            180,
            208,
            1004,
            529,
            128,
            622,
            1019,
            912,
            910,
            579,
            783,
            781,
            74,
            94,
            458,
            970,
            885,
            113,
            271,
            16,
            555,
            156,
            355,
            585,
            598,
            832,
            655,
            112,
            472,
            438,
            735,
            489,
            397,
            133,
            335,
            900,
            837,
            779,
            299,
            405,
            72,
            416,
            639,
            673,
            1042,
            633,
            379,
            614,
            927,
            784,
            554,
            519,
            767,
            678,
            721,
            821,
            368,
            163,
            829,
            332,
            160,
            79,
            362,
            26,
            132,
            274,
            675,
            798,
            221,
            696,
            223,
            518,
            493,
            647,
            159,
            604,
            668
          ],
          "context_alpha": 0.1,
          "residualizer_alpha": 0.1,
          "nuisance_scopes": [
            {
              "fold": 0,
              "nuisance_train_trials": [
                0,
                3,
                7,
                13,
                17,
                19,
                20,
                24,
                25,
                28,
                29,
                32,
                36,
                38,
                40,
                42,
                46,
                48,
                52,
                56,
                57,
                61,
                62,
                63,
                64,
                67,
                74,
                79,
                80,
                87,
                88,
                92,
                96,
                100,
                104,
                107,
                109,
                111,
                112,
                113,
                114,
                115,
                117,
                118,
                119,
                123,
                125,
                126,
                128,
                129,
                130,
                134,
                138,
                139,
                146,
                149,
                151,
                152,
                153,
                156,
                157,
                158,
                159,
                160,
                161,
                162,
                164,
                172,
                176,
                177,
                180,
                182,
                184,
                186,
                189,
                193,
                197,
                199,
                201,
                203,
                205,
                207,
                208,
                209,
                212,
                213,
                215,
                216,
                218,
                219,
                221,
                222,
                228,
                232,
                234,
                236,
                237,
                238,
                242,
                243,
                244,
                245,
                252,
                256,
                257,
                260,
                262,
                263,
                265,
                271,
                272,
                273,
                274,
                277,
                279,
                280,
                284,
                287,
                288,
                292,
                296,
                297,
                299,
                300,
                304,
                308,
                313,
                315,
                321,
                322,
                324,
                327,
                329,
                330,
                332,
                337,
                342,
                345,
                346,
                349,
                355,
                358,
                360,
                363,
                369,
                370,
                371,
                377,
                379,
                381,
                384,
                387,
                388,
                392,
                393,
                395,
                397,
                402,
                405,
                407,
                408,
                411,
                413,
                415,
                416,
                419,
                424,
                432,
                434,
                436,
                437,
                438,
                439,
                442,
                445,
                450,
                452,
                453,
                454,
                459,
                465,
                467,
                470,
                471,
                472,
                473,
                476,
                477,
                482,
                484,
                486,
                489,
                491,
                492,
                495,
                497,
                499,
                500,
                501,
                502,
                508,
                511,
                512,
                517,
                518,
                519,
                520,
                521,
                526,
                529,
                530,
                536,
                537,
                542,
                543,
                547,
                548,
                550,
                551,
                552,
                553,
                554,
                555,
                557,
                562,
                563,
                566,
                569,
                570,
                572,
                584,
                585,
                589,
                590,
                591,
                592,
                593,
                594,
                596,
                598,
                599,
                600,
                601,
                604,
                605,
                606,
                610,
                611,
                612,
                614,
                616,
                617,
                621,
                622,
                624,
                625,
                626,
                627,
                631,
                632,
                635,
                639,
                647,
                653,
                655,
                657,
                658,
                659,
                661,
                662,
                668,
                669,
                670,
                673,
                674,
                675,
                676,
                678,
                680,
                685,
                691,
                694,
                696,
                699,
                703,
                705,
                706,
                709,
                713,
                714,
                715,
                716,
                719,
                720,
                722,
                726,
                727,
                736,
                738,
                739,
                742,
                744,
                746,
                748,
                750,
                751,
                752,
                754,
                756,
                761,
                765,
                767,
                768,
                769,
                770,
                776,
                777,
                779,
                781,
                782,
                783,
                784,
                789,
                792,
                798,
                800,
                806,
                807,
                811,
                815,
                821,
                824,
                825,
                828,
                829,
                830,
                831,
                832,
                837,
                839,
                844,
                846,
                849,
                850,
                854,
                862,
                865,
                867,
                868,
                869,
                872,
                875,
                876,
                880,
                883,
                885,
                888,
                889,
                895,
                900,
                902,
                905,
                908,
                909,
                910,
                911,
                912,
                913,
                914,
                916,
                917,
                919,
                920,
                921,
                923,
                925,
                927,
                932,
                933,
                936,
                937,
                938,
                941,
                944,
                947,
                949,
                950,
                954,
                957,
                964,
                966,
                970,
                972,
                976,
                978,
                979,
                981,
                984,
                985,
                986,
                987,
                988,
                989,
                991,
                994,
                995,
                996,
                1003,
                1004,
                1008,
                1009,
                1011,
                1016,
                1019,
                1022,
                1023,
                1024,
                1025,
                1030,
                1033,
                1036,
                1037,
                1038,
                1040,
                1042,
                1048,
                1058,
                1060,
                1071,
                1072,
                1076,
                1078
              ],
              "nuisance_validation_trials": [
                6,
                9,
                11,
                16,
                26,
                39,
                44,
                53,
                59,
                66,
                68,
                69,
                72,
                89,
                94,
                102,
                106,
                127,
                131,
                132,
                133,
                143,
                163,
                165,
                170,
                187,
                223,
                225,
                226,
                241,
                248,
                266,
                314,
                317,
                319,
                320,
                323,
                335,
                357,
                359,
                362,
                365,
                368,
                383,
                403,
                412,
                440,
                441,
                448,
                449,
                451,
                455,
                458,
                479,
                493,
                503,
                506,
                513,
                522,
                531,
                532,
                558,
                575,
                579,
                630,
                633,
                645,
                663,
                666,
                697,
                708,
                710,
                721,
                728,
                735,
                741,
                745,
                749,
                760,
                771,
                778,
                788,
                795,
                804,
                813,
                814,
                836,
                863,
                864,
                873,
                874,
                881,
                887,
                893,
                897,
                915,
                934,
                955,
                961,
                974,
                983,
                1013,
                1017,
                1039,
                1063,
                1066,
                1068,
                1079
              ],
              "selection_train_trials": [
                750,
                601,
                674,
                213,
                104,
                57,
                201,
                157,
                900,
                1025,
                779,
                850,
                42,
                243,
                476,
                719,
                727,
                590,
                284,
                118,
                972,
                914,
                869,
                232,
                207,
                272,
                408,
                244,
                949,
                20,
                151,
                829,
                234,
                765,
                332,
                222,
                100,
                40,
                661,
                985,
                530,
                846,
                938,
                19,
                149,
                876,
                161,
                113,
                1037,
                996,
                626,
                726,
                784,
                123,
                605,
                694,
                162,
                925,
                988,
                748,
                714,
                392,
                17,
                1003,
                327,
                288,
                659,
                885,
                520,
                48,
                1040,
                271,
                218,
                798,
                957,
                197,
                647,
                919,
                639,
                653,
                262,
                252,
                872,
                63,
                360,
                1072,
                592,
                720,
                424,
                844,
                705,
                153,
                696,
                296,
                393,
                297,
                769,
                526,
                172,
                566,
                158,
                736,
                614,
                557,
                883,
                146,
                1076,
                832,
                484,
                657,
                346,
                600,
                381,
                111,
                129,
                880,
                867,
                792,
                989,
                482,
                612,
                395,
                521,
                591,
                635,
                1033,
                1019,
                991,
                25,
                445,
                130,
                768,
                824,
                405,
                32,
                783,
                986,
                363,
                767,
                978,
                920,
                776,
                413,
                164,
                472,
                119,
                292,
                156,
                1024,
                92,
                495,
                138,
                416,
                888,
                937,
                452,
                511,
                806,
                1004,
                584,
                0,
                519,
                746,
                315,
                407,
                342,
                954,
                176,
                139,
                329,
                604,
                415,
                300,
                685,
                909,
                501,
                554,
                96,
                911,
                875,
                754,
                837,
                606,
                397,
                670,
                706,
                981,
                228,
                263,
                825,
                256,
                616,
                1078,
                29,
                177,
                38,
                800,
                1008,
                947,
                52,
                257,
                1009,
                107,
                553,
                508,
                563,
                551,
                371,
                916,
                751,
                46,
                658,
                699,
                703,
                979,
                277,
                471,
                625,
                995,
                1011,
                709,
                453,
                411,
                589,
                970,
                678,
                744,
                159,
                402,
                862,
                910,
                941,
                913,
                927,
                115,
                299,
                676,
                550,
                547,
                432,
                128,
                274,
                500,
                388,
                905,
                61,
                756,
                599,
                1060,
                134,
                966,
                3,
                436,
                13,
                237,
                64,
                221,
                739,
                950,
                203,
                114,
                62,
                936,
                1048,
                117,
                238,
                242,
                921,
                621,
                668,
                126,
                199,
                370,
                439,
                205,
                529,
                536,
                477,
                384,
                555,
                215,
                854,
                622,
                1023,
                322,
                304,
                216,
                552,
                36,
                537,
                517,
                337,
                738,
                349,
                821,
                369,
                691,
                964,
                56,
                715,
                80,
                1038,
                572,
                434,
                67,
                562,
                542,
                781,
                828,
                465,
                160,
                518,
                662,
                24,
                815,
                1036,
                355,
                74,
                680,
                442,
                610,
                889,
                387,
                598,
                594,
                932,
                330,
                673,
                830,
                473,
                675,
                492,
                7,
                839,
                87,
                908,
                437,
                617,
                470,
                902,
                273,
                512,
                321,
                1016,
                895
              ],
              "selection_validation_trials": [
                152,
                245,
                811,
                742,
                308,
                632,
                994,
                713,
                486,
                313,
                789,
                180,
                1071,
                491,
                1042,
                611,
                467,
                109,
                807,
                497,
                944,
                182,
                669,
                912,
                1030,
                236,
                208,
                596,
                917,
                189,
                502,
                358,
                631,
                459,
                1022,
                627,
                419,
                499,
                212,
                570,
                984,
                125,
                193,
                593,
                287,
                716,
                923,
                184,
                260,
                450,
                868,
                377,
                865,
                209,
                79,
                752,
                28,
                585,
                722,
                88,
                345,
                655,
                112,
                569,
                987,
                777,
                543,
                831,
                849,
                761,
                782,
                280,
                770,
                933,
                1058,
                219,
                324,
                379,
                265,
                489,
                279,
                548,
                438,
                624,
                976,
                454,
                186
              ],
              "context_alpha": 0.1,
              "residualizer_alpha": 0.1
            },
            {
              "fold": 1,
              "nuisance_train_trials": [
                0,
                3,
                6,
                7,
                9,
                11,
                13,
                16,
                17,
                19,
                20,
                24,
                25,
                26,
                32,
                38,
                39,
                40,
                42,
                44,
                48,
                52,
                53,
                56,
                57,
                59,
                62,
                63,
                64,
                66,
                67,
                68,
                69,
                72,
                79,
                80,
                87,
                88,
                89,
                92,
                94,
                96,
                100,
                102,
                104,
                106,
                107,
                109,
                111,
                112,
                113,
                115,
                118,
                119,
                123,
                126,
                127,
                129,
                131,
                132,
                133,
                143,
                146,
                149,
                151,
                152,
                153,
                157,
                158,
                160,
                161,
                162,
                163,
                164,
                165,
                170,
                172,
                177,
                182,
                184,
                187,
                193,
                197,
                199,
                203,
                205,
                207,
                208,
                209,
                212,
                213,
                215,
                216,
                218,
                219,
                221,
                222,
                223,
                225,
                226,
                232,
                234,
                236,
                237,
                238,
                241,
                242,
                243,
                244,
                245,
                248,
                252,
                256,
                260,
                262,
                263,
                265,
                266,
                272,
                273,
                274,
                280,
                284,
                287,
                288,
                292,
                296,
                297,
                299,
                300,
                304,
                308,
                313,
                314,
                315,
                317,
                319,
                320,
                322,
                323,
                327,
                329,
                330,
                332,
                335,
                337,
                345,
                346,
                349,
                357,
                358,
                359,
                360,
                362,
                363,
                365,
                368,
                369,
                377,
                379,
                381,
                383,
                384,
                392,
                393,
                397,
                402,
                403,
                405,
                408,
                411,
                412,
                413,
                415,
                416,
                419,
                424,
                432,
                434,
                436,
                437,
                438,
                439,
                440,
                441,
                448,
                449,
                451,
                452,
                453,
                454,
                455,
                458,
                467,
                471,
                472,
                476,
                477,
                479,
                482,
                484,
                489,
                491,
                493,
                497,
                501,
                503,
                506,
                508,
                511,
                512,
                513,
                517,
                518,
                520,
                522,
                529,
                530,
                531,
                532,
                542,
                543,
                547,
                550,
                551,
                555,
                558,
                569,
                570,
                572,
                575,
                579,
                585,
                589,
                591,
                592,
                594,
                596,
                598,
                600,
                604,
                605,
                612,
                614,
                617,
                621,
                622,
                624,
                626,
                627,
                630,
                633,
                635,
                639,
                645,
                647,
                653,
                655,
                658,
                659,
                661,
                663,
                666,
                668,
                669,
                670,
                673,
                675,
                676,
                678,
                680,
                685,
                691,
                694,
                696,
                697,
                699,
                706,
                708,
                709,
                710,
                713,
                714,
                715,
                716,
                719,
                720,
                721,
                722,
                726,
                727,
                728,
                735,
                736,
                738,
                739,
                741,
                742,
                744,
                745,
                746,
                748,
                749,
                750,
                751,
                752,
                754,
                756,
                760,
                761,
                765,
                767,
                769,
                771,
                776,
                777,
                778,
                779,
                781,
                782,
                783,
                784,
                788,
                789,
                792,
                795,
                798,
                804,
                806,
                807,
                813,
                814,
                821,
                824,
                825,
                829,
                830,
                832,
                836,
                837,
                839,
                844,
                846,
                849,
                850,
                854,
                862,
                863,
                864,
                868,
                869,
                873,
                874,
                875,
                880,
                881,
                887,
                888,
                889,
                893,
                895,
                897,
                902,
                908,
                909,
                911,
                912,
                915,
                916,
                919,
                920,
                921,
                925,
                927,
                932,
                933,
                934,
                936,
                941,
                944,
                947,
                949,
                950,
                954,
                955,
                957,
                961,
                964,
                966,
                970,
                974,
                976,
                978,
                979,
                981,
                983,
                984,
                985,
                988,
                989,
                991,
                994,
                995,
                996,
                1003,
                1004,
                1008,
                1013,
                1016,
                1017,
                1019,
                1022,
                1023,
                1024,
                1025,
                1030,
                1033,
                1036,
                1037,
                1038,
                1039,
                1040,
                1048,
                1058,
                1063,
                1066,
                1068,
                1071,
                1072,
                1076,
                1078,
                1079
              ],
              "nuisance_validation_trials": [
                28,
                29,
                36,
                46,
                61,
                74,
                114,
                117,
                125,
                128,
                130,
                134,
                138,
                139,
                156,
                159,
                176,
                180,
                186,
                189,
                201,
                228,
                257,
                271,
                277,
                279,
                321,
                324,
                342,
                355,
                370,
                371,
                387,
                388,
                395,
                407,
                442,
                445,
                450,
                459,
                465,
                470,
                473,
                486,
                492,
                495,
                499,
                500,
                502,
                519,
                521,
                526,
                536,
                537,
                548,
                552,
                553,
                554,
                557,
                562,
                563,
                566,
                584,
                590,
                593,
                599,
                601,
                606,
                610,
                611,
                616,
                625,
                631,
                632,
                657,
                662,
                674,
                703,
                705,
                768,
                770,
                800,
                811,
                815,
                828,
                831,
                865,
                867,
                872,
                876,
                883,
                885,
                900,
                905,
                910,
                913,
                914,
                917,
                923,
                937,
                938,
                972,
                986,
                987,
                1009,
                1011,
                1042,
                1060
              ],
              "selection_train_trials": [
                1063,
                129,
                216,
                760,
                697,
                996,
                589,
                263,
                218,
                804,
                146,
                1019,
                875,
                477,
                630,
                1030,
                1017,
                995,
                238,
                1033,
                92,
                645,
                789,
                508,
                304,
                308,
                742,
                197,
                62,
                666,
                315,
                452,
                864,
                511,
                795,
                920,
                798,
                1013,
                756,
                887,
                1039,
                64,
                226,
                909,
                1078,
                300,
                392,
                1004,
                719,
                736,
                591,
                63,
                497,
                893,
                543,
                319,
                1016,
                836,
                807,
                132,
                52,
                87,
                149,
                911,
                472,
                411,
                978,
                274,
                531,
                783,
                209,
                915,
                676,
                296,
                330,
                955,
                647,
                158,
                25,
                889,
                710,
                157,
                685,
                20,
                837,
                598,
                1071,
                59,
                771,
                44,
                570,
                605,
                653,
                419,
                358,
                751,
                104,
                491,
                107,
                471,
                109,
                222,
                830,
                767,
                696,
                950,
                659,
                617,
                788,
                299,
                143,
                669,
                983,
                888,
                981,
                1023,
                397,
                824,
                437,
                501,
                260,
                925,
                1038,
                854,
                332,
                106,
                874,
                503,
                739,
                440,
                881,
                363,
                412,
                513,
                322,
                273,
                441,
                346,
                520,
                1048,
                678,
                752,
                193,
                579,
                313,
                839,
                919,
                1025,
                765,
                199,
                170,
                776,
                48,
                493,
                357,
                368,
                720,
                624,
                895,
                680,
                314,
                207,
                769,
                151,
                402,
                272,
                778,
                984,
                708,
                726,
                415,
                532,
                252,
                131,
                846,
                735,
                964,
                88,
                1036,
                821,
                779,
                714,
                592,
                177,
                1076,
                13,
                1058,
                381,
                954,
                902,
                112,
                1040,
                941,
                438,
                164,
                1008,
                932,
                728,
                17,
                408,
                119,
                413,
                550,
                223,
                434,
                182,
                359,
                39,
                912,
                994,
                482,
                825,
                639,
                989,
                327,
                806,
                453,
                292,
                102,
                575,
                126,
                256,
                162,
                11,
                873,
                467,
                236,
                19,
                713,
                405,
                1066,
                555,
                947,
                68,
                921,
                748,
                547,
                908,
                738,
                661,
                792,
                627,
                40,
                16,
                187,
                655,
                933,
                458,
                80,
                745,
                572,
                621,
                863,
                337,
                585,
                542,
                600,
                111,
                558,
                957,
                237,
                1024,
                377,
                936,
                988,
                280,
                248,
                596,
                832,
                709,
                784,
                266,
                868,
                716,
                163,
                349,
                1068,
                966,
                345,
                38,
                479,
                694,
                42,
                663,
                691,
                26,
                234,
                94,
                934,
                1037,
                551,
                517,
                512,
                813,
                165,
                232,
                287,
                781,
                961,
                379,
                152,
                225,
                976,
                360,
                203,
                424,
                365,
                335,
                32,
                850,
                3,
                862,
                172,
                57,
                668,
                100,
                746,
                241,
                529,
                741,
                484,
                635,
                160,
                215,
                0,
                530,
                205,
                133,
                1003,
                96,
                56,
                869,
                439,
                66,
                384,
                594,
                288,
                449,
                24,
                153,
                927,
                715,
                127,
                1079,
                476
              ],
              "selection_validation_trials": [
                184,
                744,
                118,
                115,
                991,
                416,
                489,
                849,
                455,
                699,
                436,
                9,
                706,
                79,
                6,
                675,
                844,
                814,
                721,
                1072,
                161,
                506,
                123,
                243,
                949,
                362,
                916,
                750,
                403,
                393,
                284,
                89,
                658,
                219,
                604,
                432,
                673,
                985,
                320,
                1022,
                749,
                522,
                829,
                782,
                383,
                454,
                369,
                221,
                622,
                754,
                569,
                69,
                53,
                265,
                244,
                612,
                245,
                212,
                113,
                880,
                970,
                451,
                67,
                761,
                317,
                297,
                974,
                633,
                727,
                614,
                722,
                72,
                626,
                777,
                213,
                329,
                262,
                897,
                7,
                242,
                518,
                944,
                323,
                670,
                208,
                448,
                979
              ],
              "context_alpha": 0.1,
              "residualizer_alpha": 0.1
            },
            {
              "fold": 2,
              "nuisance_train_trials": [
                0,
                3,
                6,
                7,
                9,
                11,
                16,
                17,
                20,
                25,
                26,
                28,
                29,
                36,
                38,
                39,
                40,
                44,
                46,
                48,
                52,
                53,
                56,
                57,
                59,
                61,
                63,
                66,
                67,
                68,
                69,
                72,
                74,
                79,
                80,
                88,
                89,
                92,
                94,
                96,
                100,
                102,
                104,
                106,
                107,
                109,
                111,
                112,
                113,
                114,
                115,
                117,
                119,
                123,
                125,
                126,
                127,
                128,
                130,
                131,
                132,
                133,
                134,
                138,
                139,
                143,
                146,
                151,
                153,
                156,
                159,
                163,
                165,
                170,
                176,
                177,
                180,
                184,
                186,
                187,
                189,
                201,
                203,
                205,
                208,
                212,
                213,
                215,
                216,
                219,
                223,
                225,
                226,
                228,
                232,
                234,
                237,
                238,
                241,
                242,
                244,
                248,
                252,
                257,
                260,
                262,
                263,
                265,
                266,
                271,
                272,
                273,
                277,
                279,
                284,
                288,
                292,
                296,
                297,
                299,
                300,
                304,
                308,
                313,
                314,
                315,
                317,
                319,
                320,
                321,
                322,
                323,
                324,
                329,
                332,
                335,
                337,
                342,
                345,
                349,
                355,
                357,
                358,
                359,
                360,
                362,
                365,
                368,
                369,
                370,
                371,
                377,
                379,
                381,
                383,
                384,
                387,
                388,
                392,
                393,
                395,
                397,
                402,
                403,
                405,
                407,
                408,
                412,
                415,
                416,
                419,
                424,
                436,
                437,
                438,
                439,
                440,
                441,
                442,
                445,
                448,
                449,
                450,
                451,
                453,
                454,
                455,
                458,
                459,
                465,
                470,
                471,
                472,
                473,
                477,
                479,
                484,
                486,
                491,
                492,
                493,
                495,
                499,
                500,
                501,
                502,
                503,
                506,
                508,
                512,
                513,
                517,
                518,
                519,
                520,
                521,
                522,
                526,
                529,
                530,
                531,
                532,
                536,
                537,
                542,
                547,
                548,
                550,
                552,
                553,
                554,
                557,
                558,
                562,
                563,
                566,
                569,
                570,
                575,
                579,
                584,
                585,
                589,
                590,
                592,
                593,
                594,
                596,
                598,
                599,
                600,
                601,
                604,
                605,
                606,
                610,
                611,
                612,
                614,
                616,
                617,
                621,
                622,
                624,
                625,
                626,
                627,
                630,
                631,
                632,
                633,
                635,
                639,
                645,
                647,
                653,
                657,
                658,
                659,
                661,
                662,
                663,
                666,
                669,
                674,
                675,
                678,
                680,
                685,
                691,
                694,
                696,
                697,
                699,
                703,
                705,
                708,
                709,
                710,
                713,
                714,
                716,
                721,
                722,
                726,
                727,
                728,
                735,
                738,
                741,
                742,
                744,
                745,
                748,
                749,
                751,
                752,
                754,
                756,
                760,
                761,
                767,
                768,
                770,
                771,
                776,
                778,
                779,
                781,
                788,
                789,
                795,
                800,
                804,
                806,
                807,
                811,
                813,
                814,
                815,
                821,
                824,
                825,
                828,
                830,
                831,
                832,
                836,
                839,
                846,
                849,
                854,
                862,
                863,
                864,
                865,
                867,
                868,
                872,
                873,
                874,
                875,
                876,
                881,
                883,
                885,
                887,
                888,
                889,
                893,
                897,
                900,
                905,
                908,
                910,
                911,
                913,
                914,
                915,
                916,
                917,
                919,
                920,
                921,
                923,
                932,
                934,
                937,
                938,
                944,
                947,
                954,
                955,
                961,
                966,
                970,
                972,
                974,
                983,
                984,
                986,
                987,
                988,
                989,
                991,
                995,
                996,
                1004,
                1009,
                1011,
                1013,
                1016,
                1017,
                1019,
                1022,
                1023,
                1024,
                1025,
                1030,
                1033,
                1037,
                1039,
                1042,
                1058,
                1060,
                1063,
                1066,
                1068,
                1071,
                1076,
                1078,
                1079
              ],
              "nuisance_validation_trials": [
                13,
                19,
                24,
                32,
                42,
                62,
                64,
                87,
                118,
                129,
                149,
                152,
                157,
                158,
                160,
                161,
                162,
                164,
                172,
                182,
                193,
                197,
                199,
                207,
                209,
                218,
                221,
                222,
                236,
                243,
                245,
                256,
                274,
                280,
                287,
                327,
                330,
                346,
                363,
                411,
                413,
                432,
                434,
                452,
                467,
                476,
                482,
                489,
                497,
                511,
                543,
                551,
                555,
                572,
                591,
                655,
                668,
                670,
                673,
                676,
                706,
                715,
                719,
                720,
                736,
                739,
                746,
                750,
                765,
                769,
                777,
                782,
                783,
                784,
                792,
                798,
                829,
                837,
                844,
                850,
                869,
                880,
                895,
                902,
                909,
                912,
                925,
                927,
                933,
                936,
                941,
                949,
                950,
                957,
                964,
                976,
                978,
                979,
                981,
                985,
                994,
                1003,
                1008,
                1036,
                1038,
                1040,
                1048,
                1072
              ],
              "selection_train_trials": [
                1037,
                241,
                1060,
                57,
                889,
                143,
                180,
                499,
                839,
                630,
                601,
                271,
                484,
                518,
                1039,
                119,
                554,
                358,
                722,
                705,
                449,
                625,
                562,
                699,
                876,
                996,
                920,
                893,
                744,
                873,
                691,
                519,
                776,
                863,
                599,
                635,
                107,
                320,
                811,
                472,
                365,
                379,
                954,
                458,
                395,
                872,
                377,
                215,
                815,
                1033,
                991,
                1024,
                697,
                28,
                125,
                88,
                754,
                824,
                751,
                923,
                138,
                806,
                905,
                67,
                186,
                492,
                177,
                329,
                392,
                605,
                624,
                742,
                383,
                448,
                440,
                868,
                442,
                807,
                317,
                131,
                575,
                40,
                170,
                106,
                151,
                360,
                332,
                17,
                436,
                381,
                789,
                632,
                680,
                38,
                604,
                600,
                165,
                1011,
                1076,
                626,
                849,
                887,
                455,
                612,
                226,
                59,
                248,
                972,
                109,
                48,
                911,
                708,
                388,
                117,
                553,
                502,
                1013,
                550,
                836,
                520,
                883,
                61,
                862,
                355,
                865,
                771,
                770,
                26,
                25,
                134,
                213,
                237,
                441,
                80,
                779,
                159,
                450,
                1066,
                1004,
                321,
                1025,
                208,
                596,
                513,
                645,
                678,
                225,
                362,
                653,
                867,
                7,
                53,
                748,
                393,
                470,
                277,
                944,
                508,
                542,
                96,
                854,
                1058,
                761,
                512,
                503,
                384,
                621,
                437,
                804,
                864,
                115,
                932,
                910,
                3,
                424,
                238,
                279,
                451,
                408,
                491,
                370,
                69,
                696,
                814,
                419,
                983,
                1079,
                934,
                473,
                821,
                874,
                659,
                913,
                493,
                345,
                273,
                916,
                94,
                412,
                486,
                1030,
                100,
                995,
                830,
                495,
                756,
                984,
                536,
                921,
                1009,
                335,
                89,
                228,
                323,
                130,
                479,
                570,
                832,
                947,
                1078,
                579,
                616,
                760,
                359,
                961,
                284,
                955,
                315,
                402,
                988,
                29,
                749,
                234,
                153,
                989,
                703,
                387,
                342,
                439,
                415,
                627,
                477,
                297,
                113,
                669,
                589,
                405,
                416,
                407,
                459,
                176,
                368,
                111,
                592,
                438,
                6,
                721,
                661,
                974,
                471,
                633,
                263,
                265,
                257,
                1042,
                232,
                403,
                593,
                530,
                987,
                881,
                314,
                357,
                132,
                63,
                139,
                123,
                846,
                252,
                454,
                781,
                778,
                537,
                68,
                825,
                262,
                617,
                558,
                299,
                713,
                675,
                126,
                614,
                219,
                726,
                133,
                201,
                205,
                92,
                517,
                272,
                727,
                594,
                938,
                566,
                800,
                308,
                501,
                72,
                914,
                46,
                639,
                917,
                203,
                0,
                127,
                584,
                666,
                622,
                465,
                569,
                266,
                788,
                371,
                531,
                304,
                674,
                966,
                369,
                900,
                563,
                908,
                547,
                242,
                114,
                189,
                557,
                187,
                685,
                658,
                885,
                223,
                44,
                39,
                631
              ],
              "selection_validation_trials": [
                585,
                349,
                662,
                292,
                216,
                752,
                1063,
                694,
                453,
                716,
                1016,
                163,
                500,
                36,
                74,
                296,
                897,
                1019,
                79,
                288,
                16,
                915,
                112,
                610,
                606,
                445,
                657,
                710,
                1022,
                52,
                831,
                745,
                260,
                128,
                647,
                741,
                322,
                768,
                767,
                300,
                184,
                9,
                1068,
                970,
                146,
                522,
                1023,
                875,
                735,
                828,
                590,
                738,
                324,
                611,
                709,
                20,
                795,
                888,
                156,
                337,
                319,
                397,
                1071,
                937,
                526,
                11,
                548,
                506,
                313,
                714,
                552,
                986,
                813,
                1017,
                529,
                104,
                212,
                728,
                66,
                598,
                663,
                919,
                521,
                244,
                56,
                532,
                102
              ],
              "context_alpha": 0.1,
              "residualizer_alpha": 0.1
            },
            {
              "fold": 3,
              "nuisance_train_trials": [
                0,
                3,
                6,
                9,
                11,
                13,
                16,
                19,
                20,
                24,
                25,
                26,
                28,
                29,
                32,
                36,
                38,
                39,
                40,
                42,
                44,
                46,
                53,
                59,
                61,
                62,
                64,
                66,
                68,
                69,
                72,
                74,
                87,
                89,
                92,
                94,
                96,
                100,
                102,
                104,
                106,
                109,
                111,
                114,
                115,
                117,
                118,
                123,
                125,
                127,
                128,
                129,
                130,
                131,
                132,
                133,
                134,
                138,
                139,
                143,
                146,
                149,
                152,
                156,
                157,
                158,
                159,
                160,
                161,
                162,
                163,
                164,
                165,
                170,
                172,
                176,
                177,
                180,
                182,
                186,
                187,
                189,
                193,
                197,
                199,
                201,
                207,
                209,
                213,
                218,
                219,
                221,
                222,
                223,
                225,
                226,
                228,
                234,
                236,
                237,
                238,
                241,
                243,
                245,
                248,
                252,
                256,
                257,
                262,
                265,
                266,
                271,
                272,
                273,
                274,
                277,
                279,
                280,
                287,
                296,
                299,
                300,
                314,
                315,
                317,
                319,
                320,
                321,
                322,
                323,
                324,
                327,
                330,
                335,
                342,
                345,
                346,
                355,
                357,
                359,
                362,
                363,
                365,
                368,
                370,
                371,
                377,
                379,
                383,
                387,
                388,
                395,
                397,
                402,
                403,
                405,
                407,
                408,
                411,
                412,
                413,
                415,
                416,
                419,
                432,
                434,
                436,
                439,
                440,
                441,
                442,
                445,
                448,
                449,
                450,
                451,
                452,
                454,
                455,
                458,
                459,
                465,
                467,
                470,
                472,
                473,
                476,
                477,
                479,
                482,
                484,
                486,
                489,
                491,
                492,
                493,
                495,
                497,
                499,
                500,
                501,
                502,
                503,
                506,
                508,
                511,
                512,
                513,
                517,
                519,
                520,
                521,
                522,
                526,
                529,
                531,
                532,
                536,
                537,
                543,
                548,
                551,
                552,
                553,
                554,
                555,
                557,
                558,
                562,
                563,
                566,
                569,
                572,
                575,
                579,
                584,
                590,
                591,
                592,
                593,
                594,
                596,
                599,
                600,
                601,
                605,
                606,
                610,
                611,
                616,
                617,
                621,
                622,
                625,
                630,
                631,
                632,
                633,
                639,
                645,
                653,
                655,
                657,
                659,
                661,
                662,
                663,
                666,
                668,
                669,
                670,
                673,
                674,
                675,
                676,
                680,
                697,
                703,
                705,
                706,
                708,
                709,
                710,
                713,
                715,
                716,
                719,
                720,
                721,
                726,
                728,
                735,
                736,
                738,
                739,
                741,
                742,
                744,
                745,
                746,
                749,
                750,
                756,
                760,
                761,
                765,
                768,
                769,
                770,
                771,
                776,
                777,
                778,
                782,
                783,
                784,
                788,
                792,
                795,
                798,
                800,
                804,
                807,
                811,
                813,
                814,
                815,
                824,
                825,
                828,
                829,
                830,
                831,
                832,
                836,
                837,
                844,
                849,
                850,
                862,
                863,
                864,
                865,
                867,
                868,
                869,
                872,
                873,
                874,
                876,
                880,
                881,
                883,
                885,
                887,
                889,
                893,
                895,
                897,
                900,
                902,
                905,
                908,
                909,
                910,
                911,
                912,
                913,
                914,
                915,
                917,
                920,
                923,
                925,
                927,
                933,
                934,
                936,
                937,
                938,
                941,
                947,
                949,
                950,
                955,
                957,
                961,
                964,
                966,
                970,
                972,
                974,
                976,
                978,
                979,
                981,
                983,
                985,
                986,
                987,
                989,
                991,
                994,
                995,
                996,
                1003,
                1004,
                1008,
                1009,
                1011,
                1013,
                1016,
                1017,
                1022,
                1023,
                1024,
                1025,
                1036,
                1037,
                1038,
                1039,
                1040,
                1042,
                1048,
                1058,
                1060,
                1063,
                1066,
                1068,
                1072,
                1078,
                1079
              ],
              "nuisance_validation_trials": [
                7,
                17,
                48,
                52,
                56,
                57,
                63,
                67,
                79,
                80,
                88,
                107,
                112,
                113,
                119,
                126,
                151,
                153,
                184,
                203,
                205,
                208,
                212,
                215,
                216,
                232,
                242,
                244,
                260,
                263,
                284,
                288,
                292,
                297,
                304,
                308,
                313,
                329,
                332,
                337,
                349,
                358,
                360,
                369,
                381,
                384,
                392,
                393,
                424,
                437,
                438,
                453,
                471,
                518,
                530,
                542,
                547,
                550,
                570,
                585,
                589,
                598,
                604,
                612,
                614,
                624,
                626,
                627,
                635,
                647,
                658,
                678,
                685,
                691,
                694,
                696,
                699,
                714,
                722,
                727,
                748,
                751,
                752,
                754,
                767,
                779,
                781,
                789,
                806,
                821,
                839,
                846,
                854,
                875,
                888,
                916,
                919,
                921,
                932,
                944,
                954,
                984,
                988,
                1019,
                1030,
                1033,
                1071,
                1076
              ],
              "selection_train_trials": [
                979,
                526,
                495,
                115,
                257,
                241,
                1060,
                710,
                715,
                622,
                863,
                666,
                320,
                569,
                111,
                1072,
                957,
                825,
                89,
                1004,
                769,
                403,
                152,
                138,
                591,
                102,
                850,
                357,
                300,
                720,
                829,
                13,
                434,
                864,
                736,
                964,
                828,
                655,
                345,
                265,
                830,
                913,
                114,
                262,
                592,
                489,
                327,
                739,
                24,
                933,
                630,
                611,
                1040,
                370,
                976,
                146,
                3,
                596,
                974,
                563,
                130,
                245,
                1023,
                553,
                713,
                551,
                548,
                416,
                128,
                493,
                1022,
                395,
                552,
                950,
                941,
                287,
                441,
                68,
                883,
                865,
                1037,
                501,
                915,
                279,
                972,
                238,
                869,
                319,
                161,
                388,
                322,
                201,
                590,
                832,
                42,
                323,
                236,
                317,
                452,
                632,
                1066,
                697,
                53,
                458,
                362,
                923,
                927,
                149,
                601,
                355,
                844,
                777,
                788,
                562,
                96,
                454,
                451,
                610,
                1013,
                744,
                223,
                1025,
                486,
                900,
                506,
                885,
                593,
                1036,
                795,
                804,
                639,
                760,
                996,
                61,
                419,
                503,
                1079,
                19,
                158,
                874,
                815,
                157,
                219,
                492,
                938,
                6,
                558,
                617,
                709,
                910,
                868,
                719,
                11,
                902,
                377,
                995,
                536,
                465,
                129,
                314,
                182,
                792,
                439,
                199,
                994,
                831,
                132,
                363,
                880,
                165,
                532,
                500,
                778,
                1008,
                243,
                36,
                449,
                987,
                180,
                38,
                807,
                25,
                160,
                657,
                511,
                177,
                934,
                566,
                299,
                572,
                450,
                706,
                32,
                440,
                280,
                1058,
                94,
                411,
                949,
                981,
                824,
                522,
                228,
                109,
                248,
                756,
                442,
                408,
                765,
                676,
                513,
                726,
                745,
                575,
                125,
                387,
                961,
                1042,
                222,
                383,
                705,
                887,
                741,
                62,
                273,
                371,
                862,
                605,
                1016,
                497,
                1039,
                193,
                529,
                29,
                594,
                673,
                668,
                675,
                663,
                716,
                402,
                221,
                39,
                966,
                708,
                970,
                508,
                346,
                761,
                59,
                252,
                798,
                836,
                139,
                321,
                407,
                100,
                277,
                172,
                661,
                189,
                163,
                937,
                226,
                1024,
                746,
                127,
                330,
                335,
                432,
                296,
                920,
                905,
                537,
                123,
                520,
                164,
                908,
                213,
                134,
                674,
                616,
                1003,
                669,
                499,
                1068,
                397,
                218,
                911,
                599,
                159,
                738,
                162,
                156,
                477,
                368,
                837,
                782,
                476,
                1017,
                631,
                415,
                74,
                209,
                735,
                867,
                986,
                1063,
                473,
                0,
                912,
                991,
                448,
                783,
                985,
                272,
                872,
                46,
                653,
                893,
                379,
                703,
                176,
                633,
                770,
                459,
                1009,
                519,
                889,
                405,
                584,
                87,
                324,
                64,
                579,
                170,
                813,
                28,
                659,
                342,
                72,
                484,
                315,
                670,
                983
              ],
              "selection_validation_trials": [
                491,
                557,
                936,
                721,
                237,
                133,
                479,
                776,
                742,
                876,
                897,
                621,
                187,
                925,
                40,
                472,
                989,
                1048,
                69,
                502,
                118,
                914,
                470,
                814,
                467,
                606,
                555,
                849,
                20,
                978,
                521,
                131,
                186,
                909,
                1011,
                106,
                143,
                947,
                895,
                728,
                517,
                271,
                445,
                455,
                225,
                66,
                207,
                662,
                92,
                9,
                1038,
                412,
                512,
                625,
                680,
                881,
                749,
                554,
                811,
                784,
                256,
                750,
                16,
                197,
                266,
                531,
                365,
                917,
                482,
                600,
                44,
                234,
                768,
                436,
                274,
                645,
                26,
                104,
                1078,
                800,
                873,
                955,
                543,
                771,
                413,
                117,
                359
              ],
              "context_alpha": 0.1,
              "residualizer_alpha": 0.1
            },
            {
              "fold": 4,
              "nuisance_train_trials": [
                6,
                7,
                9,
                11,
                13,
                16,
                17,
                19,
                24,
                26,
                28,
                29,
                32,
                36,
                39,
                42,
                44,
                46,
                48,
                52,
                53,
                56,
                57,
                59,
                61,
                62,
                63,
                64,
                66,
                67,
                68,
                69,
                72,
                74,
                79,
                80,
                87,
                88,
                89,
                94,
                102,
                106,
                107,
                112,
                113,
                114,
                117,
                118,
                119,
                125,
                126,
                127,
                128,
                129,
                130,
                131,
                132,
                133,
                134,
                138,
                139,
                143,
                149,
                151,
                152,
                153,
                156,
                157,
                158,
                159,
                160,
                161,
                162,
                163,
                164,
                165,
                170,
                172,
                176,
                180,
                182,
                184,
                186,
                187,
                189,
                193,
                197,
                199,
                201,
                203,
                205,
                207,
                208,
                209,
                212,
                215,
                216,
                218,
                221,
                222,
                223,
                225,
                226,
                228,
                232,
                236,
                241,
                242,
                243,
                244,
                245,
                248,
                256,
                257,
                260,
                263,
                266,
                271,
                274,
                277,
                279,
                280,
                284,
                287,
                288,
                292,
                297,
                304,
                308,
                313,
                314,
                317,
                319,
                320,
                321,
                323,
                324,
                327,
                329,
                330,
                332,
                335,
                337,
                342,
                346,
                349,
                355,
                357,
                358,
                359,
                360,
                362,
                363,
                365,
                368,
                369,
                370,
                371,
                381,
                383,
                384,
                387,
                388,
                392,
                393,
                395,
                403,
                407,
                411,
                412,
                413,
                424,
                432,
                434,
                437,
                438,
                440,
                441,
                442,
                445,
                448,
                449,
                450,
                451,
                452,
                453,
                455,
                458,
                459,
                465,
                467,
                470,
                471,
                473,
                476,
                479,
                482,
                486,
                489,
                492,
                493,
                495,
                497,
                499,
                500,
                502,
                503,
                506,
                511,
                513,
                518,
                519,
                521,
                522,
                526,
                530,
                531,
                532,
                536,
                537,
                542,
                543,
                547,
                548,
                550,
                551,
                552,
                553,
                554,
                555,
                557,
                558,
                562,
                563,
                566,
                570,
                572,
                575,
                579,
                584,
                585,
                589,
                590,
                591,
                593,
                598,
                599,
                601,
                604,
                606,
                610,
                611,
                612,
                614,
                616,
                624,
                625,
                626,
                627,
                630,
                631,
                632,
                633,
                635,
                645,
                647,
                655,
                657,
                658,
                662,
                663,
                666,
                668,
                670,
                673,
                674,
                676,
                678,
                685,
                691,
                694,
                696,
                697,
                699,
                703,
                705,
                706,
                708,
                710,
                714,
                715,
                719,
                720,
                721,
                722,
                727,
                728,
                735,
                736,
                739,
                741,
                745,
                746,
                748,
                749,
                750,
                751,
                752,
                754,
                760,
                765,
                767,
                768,
                769,
                770,
                771,
                777,
                778,
                779,
                781,
                782,
                783,
                784,
                788,
                789,
                792,
                795,
                798,
                800,
                804,
                806,
                811,
                813,
                814,
                815,
                821,
                828,
                829,
                831,
                836,
                837,
                839,
                844,
                846,
                850,
                854,
                863,
                864,
                865,
                867,
                869,
                872,
                873,
                874,
                875,
                876,
                880,
                881,
                883,
                885,
                887,
                888,
                893,
                895,
                897,
                900,
                902,
                905,
                909,
                910,
                912,
                913,
                914,
                915,
                916,
                917,
                919,
                921,
                923,
                925,
                927,
                932,
                933,
                934,
                936,
                937,
                938,
                941,
                944,
                949,
                950,
                954,
                955,
                957,
                961,
                964,
                972,
                974,
                976,
                978,
                979,
                981,
                983,
                984,
                985,
                986,
                987,
                988,
                994,
                1003,
                1008,
                1009,
                1011,
                1013,
                1017,
                1019,
                1030,
                1033,
                1036,
                1038,
                1039,
                1040,
                1042,
                1048,
                1060,
                1063,
                1066,
                1068,
                1071,
                1072,
                1076,
                1079
              ],
              "nuisance_validation_trials": [
                0,
                3,
                20,
                25,
                38,
                40,
                92,
                96,
                100,
                104,
                109,
                111,
                115,
                123,
                146,
                177,
                213,
                219,
                234,
                237,
                238,
                252,
                262,
                265,
                272,
                273,
                296,
                299,
                300,
                315,
                322,
                345,
                377,
                379,
                397,
                402,
                405,
                408,
                415,
                416,
                419,
                436,
                439,
                454,
                472,
                477,
                484,
                491,
                501,
                508,
                512,
                517,
                520,
                529,
                569,
                592,
                594,
                596,
                600,
                605,
                617,
                621,
                622,
                639,
                653,
                659,
                661,
                669,
                675,
                680,
                709,
                713,
                716,
                726,
                738,
                742,
                744,
                756,
                761,
                776,
                807,
                824,
                825,
                830,
                832,
                849,
                862,
                868,
                889,
                908,
                911,
                920,
                947,
                966,
                970,
                989,
                991,
                995,
                996,
                1004,
                1016,
                1022,
                1023,
                1024,
                1025,
                1037,
                1058,
                1078
              ],
              "selection_train_trials": [
                655,
                611,
                748,
                754,
                955,
                897,
                519,
                919,
                792,
                495,
                317,
                130,
                119,
                685,
                69,
                735,
                114,
                492,
                304,
                441,
                944,
                933,
                319,
                106,
                151,
                6,
                932,
                266,
                557,
                585,
                437,
                134,
                867,
                222,
                593,
                1060,
                1048,
                553,
                874,
                132,
                32,
                500,
                714,
                392,
                881,
                647,
                89,
                708,
                950,
                125,
                984,
                162,
                442,
                627,
                330,
                342,
                612,
                1042,
                159,
                363,
                912,
                584,
                349,
                988,
                225,
                450,
                1039,
                29,
                320,
                369,
                245,
                412,
                476,
                313,
                941,
                94,
                42,
                208,
                467,
                157,
                566,
                789,
                13,
                503,
                438,
                972,
                831,
                440,
                19,
                180,
                961,
                126,
                451,
                107,
                368,
                243,
                590,
                800,
                1013,
                458,
                189,
                777,
                837,
                149,
                804,
                395,
                873,
                57,
                360,
                288,
                493,
                555,
                909,
                1011,
                161,
                699,
                616,
                279,
                770,
                48,
                979,
                691,
                371,
                547,
                736,
                727,
                403,
                630,
                806,
                411,
                986,
                102,
                537,
                599,
                601,
                949,
                499,
                449,
                530,
                127,
                658,
                163,
                668,
                902,
                393,
                526,
                384,
                362,
                26,
                156,
                839,
                788,
                324,
                28,
                1063,
                257,
                486,
                938,
                869,
                1068,
                779,
                118,
                216,
                61,
                1008,
                152,
                357,
                226,
                7,
                784,
                865,
                489,
                203,
                910,
                751,
                424,
                471,
                248,
                1009,
                921,
                62,
                445,
                36,
                199,
                1030,
                518,
                916,
                184,
                79,
                610,
                626,
                274,
                59,
                329,
                570,
                470,
                913,
                221,
                674,
                554,
                158,
                459,
                606,
                563,
                863,
                767,
                821,
                591,
                133,
                88,
                513,
                746,
                846,
                44,
                536,
                987,
                271,
                223,
                64,
                479,
                703,
                24,
                850,
                765,
                551,
                741,
                244,
                844,
                934,
                292,
                232,
                63,
                676,
                750,
                1019,
                212,
                370,
                67,
                813,
                632,
                236,
                1003,
                263,
                915,
                532,
                242,
                413,
                697,
                888,
                218,
                981,
                633,
                1038,
                277,
                798,
                241,
                550,
                721,
                645,
                117,
                631,
                511,
                66,
                752,
                182,
                1040,
                666,
                829,
                128,
                46,
                994,
                854,
                16,
                957,
                893,
                905,
                1036,
                284,
                323,
                811,
                139,
                407,
                112,
                164,
                983,
                228,
                176,
                635,
                885,
                1076,
                705,
                604,
                974,
                781,
                335,
                1072,
                1079,
                728,
                522,
                52,
                614,
                355,
                260,
                186,
                153,
                768,
                883,
                434,
                579,
                760,
                778,
                172,
                432,
                624,
                887,
                985,
                280,
                170,
                358,
                53,
                187,
                771,
                548,
                129,
                976,
                497,
                502,
                783,
                17,
                87,
                978,
                381,
                321,
                138,
                719,
                193,
                954,
                365,
                876,
                215,
                482,
                782,
                964,
                1017,
                739
              ],
              "selection_validation_trials": [
                864,
                165,
                769,
                552,
                814,
                543,
                542,
                694,
                722,
                473,
                521,
                205,
                359,
                914,
                749,
                74,
                80,
                936,
                937,
                795,
                598,
                287,
                201,
                715,
                72,
                455,
                256,
                589,
                68,
                56,
                670,
                925,
                197,
                506,
                383,
                575,
                531,
                745,
                448,
                209,
                558,
                207,
                875,
                663,
                327,
                131,
                895,
                900,
                678,
                572,
                39,
                836,
                1066,
                625,
                113,
                452,
                337,
                917,
                880,
                387,
                696,
                673,
                562,
                1071,
                706,
                927,
                1033,
                662,
                710,
                160,
                11,
                143,
                815,
                923,
                297,
                308,
                346,
                388,
                720,
                465,
                314,
                657,
                828,
                453,
                9,
                332,
                872
              ],
              "context_alpha": 0.1,
              "residualizer_alpha": 0.1
            }
          ],
          "train_x_sha256": "59183dbf20570b31dfe1de4e6d87e4ac6d36d7bbaf3e2d5a07bb56b983823e1b",
          "train_y_sha256": "9ead6a46137aaf44fc3a9d34872476e072950cf56394fade638a9218a8fc5c62",
          "train_context_prediction_sha256": "1c940f6f02495669fcf234424d4e704ed681bb36899b652542b0b95c4d5f7661",
          "train_neural_prediction_sha256": "64dd6e565a88de85acda4eb163ab8253be31c7d013390881ad9425ae0afad7f7",
          "condition_coverage_rule": "max(ceil(0.20*n), n_conditions) when stratifiable"
        }
      ],
      "learner": "linear",
      "outer_training_trials": [
        0,
        3,
        4,
        6,
        7,
        9,
        10,
        11,
        12,
        13,
        16,
        17,
        19,
        20,
        21,
        22,
        23,
        24,
        25,
        26,
        28,
        29,
        32,
        33,
        35,
        36,
        37,
        38,
        39,
        40,
        41,
        42,
        43,
        44,
        46,
        47,
        48,
        49,
        50,
        51,
        52,
        53,
        56,
        57,
        58,
        59,
        61,
        62,
        63,
        64,
        66,
        67,
        68,
        69,
        71,
        72,
        73,
        74,
        76,
        78,
        79,
        80,
        81,
        83,
        84,
        86,
        87,
        88,
        89,
        90,
        91,
        92,
        93,
        94,
        95,
        96,
        98,
        99,
        100,
        102,
        104,
        105,
        106,
        107,
        109,
        110,
        111,
        112,
        113,
        114,
        115,
        116,
        117,
        118,
        119,
        120,
        121,
        123,
        124,
        125,
        126,
        127,
        128,
        129,
        130,
        131,
        132,
        133,
        134,
        135,
        136,
        137,
        138,
        139,
        140,
        143,
        144,
        146,
        147,
        148,
        149,
        150,
        151,
        152,
        153,
        154,
        155,
        156,
        157,
        158,
        159,
        160,
        161,
        162,
        163,
        164,
        165,
        166,
        167,
        168,
        169,
        170,
        171,
        172,
        173,
        174,
        176,
        177,
        178,
        179,
        180,
        181,
        182,
        184,
        185,
        186,
        187,
        189,
        191,
        193,
        194,
        195,
        197,
        198,
        199,
        201,
        203,
        205,
        206,
        207,
        208,
        209,
        210,
        211,
        212,
        213,
        215,
        216,
        217,
        218,
        219,
        220,
        221,
        222,
        223,
        225,
        226,
        227,
        228,
        229,
        232,
        233,
        234,
        235,
        236,
        237,
        238,
        241,
        242,
        243,
        244,
        245,
        246,
        248,
        250,
        252,
        254,
        256,
        257,
        258,
        259,
        260,
        261,
        262,
        263,
        265,
        266,
        269,
        271,
        272,
        273,
        274,
        275,
        276,
        277,
        279,
        280,
        281,
        282,
        284,
        286,
        287,
        288,
        289,
        290,
        291,
        292,
        294,
        295,
        296,
        297,
        299,
        300,
        303,
        304,
        305,
        306,
        308,
        309,
        310,
        311,
        313,
        314,
        315,
        316,
        317,
        319,
        320,
        321,
        322,
        323,
        324,
        327,
        328,
        329,
        330,
        332,
        335,
        336,
        337,
        340,
        341,
        342,
        345,
        346,
        348,
        349,
        351,
        355,
        356,
        357,
        358,
        359,
        360,
        362,
        363,
        365,
        366,
        367,
        368,
        369,
        370,
        371,
        372,
        373,
        375,
        377,
        379,
        381,
        383,
        384,
        385,
        387,
        388,
        389,
        390,
        391,
        392,
        393,
        395,
        397,
        400,
        401,
        402,
        403,
        404,
        405,
        406,
        407,
        408,
        410,
        411,
        412,
        413,
        414,
        415,
        416,
        417,
        418,
        419,
        421,
        423,
        424,
        425,
        430,
        432,
        433,
        434,
        436,
        437,
        438,
        439,
        440,
        441,
        442,
        443,
        444,
        445,
        448,
        449,
        450,
        451,
        452,
        453,
        454,
        455,
        456,
        458,
        459,
        460,
        462,
        463,
        464,
        465,
        467,
        468,
        470,
        471,
        472,
        473,
        474,
        475,
        476,
        477,
        479,
        480,
        482,
        484,
        486,
        487,
        489,
        491,
        492,
        493,
        494,
        495,
        497,
        499,
        500,
        501,
        502,
        503,
        504,
        506,
        507,
        508,
        511,
        512,
        513,
        514,
        515,
        517,
        518,
        519,
        520,
        521,
        522,
        523,
        525,
        526,
        527,
        529,
        530,
        531,
        532,
        533,
        534,
        535,
        536,
        537,
        540,
        541,
        542,
        543,
        544,
        547,
        548,
        550,
        551,
        552,
        553,
        554,
        555,
        556,
        557,
        558,
        560,
        562,
        563,
        566,
        569,
        570,
        572,
        573,
        574,
        575,
        577,
        579,
        581,
        584,
        585,
        586,
        587,
        589,
        590,
        591,
        592,
        593,
        594,
        595,
        596,
        597,
        598,
        599,
        600,
        601,
        602,
        603,
        604,
        605,
        606,
        607,
        610,
        611,
        612,
        614,
        616,
        617,
        619,
        621,
        622,
        623,
        624,
        625,
        626,
        627,
        628,
        629,
        630,
        631,
        632,
        633,
        635,
        636,
        637,
        639,
        645,
        647,
        648,
        649,
        653,
        655,
        656,
        657,
        658,
        659,
        660,
        661,
        662,
        663,
        666,
        668,
        669,
        670,
        673,
        674,
        675,
        676,
        678,
        680,
        682,
        683,
        685,
        690,
        691,
        692,
        693,
        694,
        695,
        696,
        697,
        699,
        700,
        701,
        703,
        705,
        706,
        708,
        709,
        710,
        713,
        714,
        715,
        716,
        717,
        718,
        719,
        720,
        721,
        722,
        723,
        726,
        727,
        728,
        730,
        732,
        733,
        734,
        735,
        736,
        738,
        739,
        741,
        742,
        744,
        745,
        746,
        748,
        749,
        750,
        751,
        752,
        753,
        754,
        755,
        756,
        758,
        760,
        761,
        763,
        764,
        765,
        767,
        768,
        769,
        770,
        771,
        773,
        774,
        776,
        777,
        778,
        779,
        780,
        781,
        782,
        783,
        784,
        788,
        789,
        791,
        792,
        795,
        797,
        798,
        799,
        800,
        802,
        804,
        806,
        807,
        811,
        813,
        814,
        815,
        816,
        817,
        820,
        821,
        822,
        824,
        825,
        826,
        827,
        828,
        829,
        830,
        831,
        832,
        833,
        836,
        837,
        839,
        840,
        841,
        842,
        844,
        845,
        846,
        847,
        849,
        850,
        853,
        854,
        858,
        861,
        862,
        863,
        864,
        865,
        866,
        867,
        868,
        869,
        872,
        873,
        874,
        875,
        876,
        877,
        878,
        879,
        880,
        881,
        883,
        884,
        885,
        886,
        887,
        888,
        889,
        890,
        893,
        894,
        895,
        897,
        900,
        902,
        903,
        904,
        905,
        908,
        909,
        910,
        911,
        912,
        913,
        914,
        915,
        916,
        917,
        918,
        919,
        920,
        921,
        923,
        925,
        927,
        928,
        929,
        930,
        931,
        932,
        933,
        934,
        936,
        937,
        938,
        940,
        941,
        942,
        944,
        945,
        947,
        949,
        950,
        951,
        952,
        953,
        954,
        955,
        957,
        959,
        961,
        963,
        964,
        966,
        968,
        969,
        970,
        971,
        972,
        973,
        974,
        975,
        976,
        977,
        978,
        979,
        981,
        983,
        984,
        985,
        986,
        987,
        988,
        989,
        990,
        991,
        994,
        995,
        996,
        997,
        999,
        1000,
        1001,
        1003,
        1004,
        1008,
        1009,
        1010,
        1011,
        1013,
        1015,
        1016,
        1017,
        1019,
        1020,
        1022,
        1023,
        1024,
        1025,
        1028,
        1030,
        1033,
        1034,
        1036,
        1037,
        1038,
        1039,
        1040,
        1042,
        1044,
        1047,
        1048,
        1049,
        1050,
        1052,
        1054,
        1055,
        1056,
        1057,
        1058,
        1059,
        1060,
        1062,
        1063,
        1064,
        1065,
        1066,
        1067,
        1068,
        1071,
        1072,
        1073,
        1074,
        1076,
        1077,
        1078,
        1079
      ],
      "outer_test_trials": [
        1,
        2,
        5,
        8,
        14,
        15,
        18,
        27,
        30,
        31,
        34,
        45,
        54,
        55,
        60,
        65,
        70,
        75,
        77,
        82,
        85,
        97,
        101,
        103,
        108,
        122,
        141,
        142,
        145,
        175,
        183,
        188,
        190,
        192,
        196,
        200,
        202,
        204,
        214,
        224,
        230,
        231,
        239,
        240,
        247,
        249,
        251,
        253,
        255,
        264,
        267,
        268,
        270,
        278,
        283,
        285,
        293,
        298,
        301,
        302,
        307,
        312,
        318,
        325,
        326,
        331,
        333,
        334,
        338,
        339,
        343,
        344,
        347,
        350,
        352,
        353,
        354,
        361,
        364,
        374,
        376,
        378,
        380,
        382,
        386,
        394,
        396,
        398,
        399,
        409,
        420,
        422,
        426,
        427,
        428,
        429,
        431,
        435,
        446,
        447,
        457,
        461,
        466,
        469,
        478,
        481,
        483,
        485,
        488,
        490,
        496,
        498,
        505,
        509,
        510,
        516,
        524,
        528,
        538,
        539,
        545,
        546,
        549,
        559,
        561,
        564,
        565,
        567,
        568,
        571,
        576,
        578,
        580,
        582,
        583,
        588,
        608,
        609,
        613,
        615,
        618,
        620,
        634,
        638,
        640,
        641,
        642,
        643,
        644,
        646,
        650,
        651,
        652,
        654,
        664,
        665,
        667,
        671,
        672,
        677,
        679,
        681,
        684,
        686,
        687,
        688,
        689,
        698,
        702,
        704,
        707,
        711,
        712,
        724,
        725,
        729,
        731,
        737,
        740,
        743,
        747,
        757,
        759,
        762,
        766,
        772,
        775,
        785,
        786,
        787,
        790,
        793,
        794,
        796,
        801,
        803,
        805,
        808,
        809,
        810,
        812,
        818,
        819,
        823,
        834,
        835,
        838,
        843,
        848,
        851,
        852,
        855,
        856,
        857,
        859,
        860,
        870,
        871,
        882,
        891,
        892,
        896,
        898,
        899,
        901,
        906,
        907,
        922,
        924,
        926,
        935,
        939,
        943,
        946,
        948,
        956,
        958,
        960,
        962,
        965,
        967,
        980,
        982,
        992,
        993,
        998,
        1002,
        1005,
        1006,
        1007,
        1012,
        1014,
        1018,
        1021,
        1026,
        1027,
        1029,
        1031,
        1032,
        1035,
        1041,
        1043,
        1045,
        1046,
        1051,
        1053,
        1061,
        1069,
        1070,
        1075
      ]
    }
  ]
}
```
