## Supplementary material for "Motor cortical signals predict finger velocity beyond task geometry": Source data and analysis code: 5131f48ae343d155.json

```
{
  "job": {
    "id": "5131f48ae343d155",
    "config": {
      "dataset": "LINK",
      "group": "development",
      "model": "linear",
      "seed": 20260726,
      "context_mode": "condition_phase",
      "file": "sub-Monkey-N_ses-20220429_obj-1fu8b25_ecephys.nwb",
      "signal": "SpikingBandPower",
      "date": "2022-04-29",
      "task": "RD"
    },
    "bootstrap": 500,
    "permutations": 0,
    "references": [
      {
        "table": "primary_analysis/link_fully_nested_ladder_metrics.csv",
        "row": 27
      }
    ]
  },
  "code_sha256": "f521cbb9b7859ea5fefbac7eda12229d833abbeed7b51b6263a70b840a98c21f",
  "elapsed_seconds": 10.101992750016507,
  "metrics": {
    "context_r2": 0.4325936385414995,
    "exact_r2": 0.5000114310282249,
    "exact_gain": 0.06741779508330874,
    "replacement_gain": -0.04965016411104125,
    "self_replacement_max_abs_error": 0.0,
    "context_mse": 0.0003760706328779302,
    "exact_mse": 0.0003313868689833124,
    "replacement_mse": 0.0004089782088039198,
    "context_rmse": 0.019392540650413244,
    "exact_rmse": 0.018204034415022195,
    "replacement_rmse": 0.02022320965633101,
    "normalized_context_rmse": 0.7532638205250852,
    "normalized_exact_rmse": 0.7070987117996603,
    "mse_reduction_percent": 11.881747732512203,
    "component_context_rmse": [
      0.021005786908062225,
      0.01763230507134398
    ],
    "component_exact_rmse": [
      0.020130161545287507,
      0.01604837481264857
    ],
    "component_replacement_rmse": [
      0.021628264202428686,
      0.018712952872216155
    ],
    "component_exact_gain": [
      0.045307680437493364,
      0.10054701312681695
    ],
    "exact_gain_ci_low": 0.05491883913920411,
    "exact_gain_ci_high": 0.08020221428828869,
    "train_trials": 262,
    "test_trials": 113,
    "final_context_alpha": 0.1,
    "final_residualizer_alpha": 0.1,
    "innovation_alpha": 10000.0,
    "crossfit_folds": 5,
    "eligible_sources_min": 8,
    "eligible_sources_median": 18.0,
    "source_reuse_max": 19,
    "source_reuse_median_nonzero": 4.5,
    "replacement_distance_mean": 0.0,
    "replacement_distance_median": 0.0,
    "replacement_penalty_distance_spearman": null,
    "permutation_gain_mean": null,
    "permutation_gain_low": null,
    "permutation_gain_high": null,
    "permutation_gains": [],
    "train_indices": [
      183,
      312,
      257,
      129,
      90,
      245,
      353,
      153,
      161,
      107,
      337,
      307,
      211,
      340,
      78,
      8,
      185,
      359,
      328,
      327,
      362,
      32,
      118,
      240,
      187,
      289,
      218,
      238,
      230,
      322,
      133,
      188,
      91,
      279,
      34,
      84,
      30,
      343,
      160,
      349,
      173,
      140,
      21,
      368,
      197,
      76,
      248,
      297,
      41,
      82,
      98,
      97,
      246,
      261,
      356,
      154,
      222,
      273,
      139,
      149,
      370,
      14,
      93,
      29,
      365,
      168,
      281,
      175,
      223,
      350,
      282,
      280,
      241,
      315,
      172,
      48,
      219,
      68,
      46,
      150,
      341,
      316,
      176,
      342,
      235,
      25,
      178,
      299,
      120,
      300,
      367,
      36,
      128,
      338,
      285,
      106,
      35,
      51,
      110,
      130,
      354,
      101,
      276,
      169,
      77,
      292,
      373,
      194,
      215,
      247,
      44,
      263,
      16,
      345,
      332,
      60,
      131,
      66,
      27,
      67,
      141,
      189,
      20,
      228,
      192,
      294,
      360,
      255,
      87,
      205,
      72,
      277,
      310,
      81,
      11,
      199,
      126,
      231,
      198,
      171,
      313,
      3,
      256,
      374,
      326,
      108,
      267,
      220,
      42,
      5,
      96,
      269,
      252,
      22,
      105,
      31,
      344,
      329,
      134,
      258,
      45,
      351,
      6,
      19,
      357,
      352,
      124,
      170,
      43,
      325,
      262,
      182,
      314,
      242,
      165,
      4,
      369,
      264,
      301,
      212,
      1,
      88,
      306,
      265,
      63,
      111,
      274,
      114,
      229,
      213,
      287,
      143,
      334,
      7,
      75,
      347,
      319,
      233,
      209,
      331,
      69,
      54,
      123,
      298,
      159,
      138,
      71,
      288,
      163,
      190,
      193,
      318,
      26,
      155,
      125,
      227,
      330,
      355,
      10,
      166,
      148,
      291,
      336,
      366,
      284,
      152,
      260,
      18,
      100,
      361,
      204,
      164,
      184,
      0,
      254,
      339,
      102,
      207,
      303,
      195,
      158,
      74,
      157,
      268,
      92,
      95,
      266,
      225,
      121,
      53,
      371,
      206,
      323,
      147,
      234,
      202,
      113,
      221,
      249,
      216,
      346,
      146
    ],
    "test_indices": [
      73,
      109,
      293,
      58,
      232,
      191,
      38,
      275,
      270,
      210,
      115,
      13,
      250,
      253,
      103,
      243,
      79,
      2,
      83,
      135,
      239,
      99,
      40,
      348,
      23,
      335,
      272,
      57,
      50,
      295,
      320,
      117,
      167,
      372,
      321,
      196,
      156,
      142,
      324,
      112,
      28,
      137,
      177,
      59,
      305,
      85,
      132,
      203,
      144,
      283,
      309,
      311,
      271,
      17,
      208,
      180,
      179,
      55,
      290,
      62,
      244,
      333,
      104,
      308,
      363,
      70,
      251,
      49,
      151,
      37,
      12,
      259,
      186,
      214,
      64,
      304,
      358,
      119,
      145,
      89,
      47,
      286,
      52,
      302,
      174,
      39,
      15,
      80,
      61,
      236,
      201,
      56,
      116,
      122,
      278,
      317,
      296,
      226,
      33,
      127,
      200,
      237,
      162,
      65,
      24,
      9,
      224,
      136,
      217,
      181,
      94,
      86,
      364
    ],
    "replacement_sources": [
      23,
      38,
      52,
      2,
      2,
      13,
      109,
      17,
      15,
      52,
      9,
      37,
      2,
      2,
      13,
      13,
      52,
      55,
      23,
      13,
      15,
      2,
      17,
      2,
      33,
      38,
      52,
      52,
      17,
      9,
      38,
      52,
      13,
      13,
      9,
      13,
      9,
      17,
      13,
      2,
      17,
      52,
      13,
      23,
      52,
      52,
      2,
      17,
      15,
      52,
      17,
      38,
      2,
      28,
      52,
      52,
      2,
      2,
      2,
      2,
      13,
      23,
      9,
      23,
      15,
      13,
      23,
      13,
      17,
      13,
      9,
      17,
      23,
      13,
      15,
      38,
      52,
      38,
      17,
      15,
      17,
      38,
      57,
      52,
      52,
      15,
      39,
      2,
      13,
      2,
      38,
      17,
      15,
      13,
      52,
      38,
      52,
      17,
      23,
      17,
      13,
      9,
      52,
      17,
      9,
      12,
      13,
      17,
      17,
      17,
      17,
      2,
      52
    ],
    "fold_scopes": [
      {
        "fold": 0,
        "nuisance_train_trials": [
          183,
          312,
          257,
          129,
          90,
          245,
          153,
          161,
          107,
          337,
          307,
          211,
          340,
          78,
          8,
          185,
          359,
          328,
          362,
          32,
          240,
          187,
          289,
          238,
          230,
          188,
          91,
          34,
          84,
          30,
          343,
          160,
          349,
          173,
          140,
          21,
          368,
          197,
          248,
          41,
          82,
          98,
          97,
          246,
          261,
          154,
          222,
          273,
          139,
          93,
          29,
          365,
          168,
          281,
          175,
          350,
          280,
          241,
          172,
          48,
          219,
          68,
          46,
          150,
          316,
          342,
          235,
          25,
          178,
          299,
          120,
          300,
          367,
          36,
          128,
          338,
          106,
          35,
          51,
          110,
          130,
          276,
          169,
          77,
          373,
          194,
          215,
          247,
          44,
          16,
          345,
          332,
          60,
          131,
          66,
          141,
          189,
          20,
          228,
          192,
          360,
          255,
          87,
          205,
          72,
          277,
          310,
          81,
          11,
          126,
          231,
          198,
          171,
          313,
          3,
          374,
          326,
          108,
          267,
          220,
          42,
          269,
          252,
          22,
          105,
          31,
          329,
          134,
          258,
          19,
          357,
          352,
          124,
          170,
          43,
          325,
          262,
          182,
          314,
          242,
          165,
          369,
          264,
          212,
          1,
          88,
          265,
          63,
          274,
          229,
          213,
          287,
          143,
          334,
          7,
          347,
          319,
          233,
          209,
          69,
          54,
          123,
          159,
          71,
          288,
          190,
          193,
          318,
          155,
          125,
          227,
          330,
          355,
          10,
          166,
          148,
          291,
          336,
          366,
          284,
          18,
          100,
          204,
          164,
          184,
          0,
          254,
          339,
          102,
          207,
          303,
          195,
          158,
          74,
          157,
          268,
          92,
          95,
          121,
          371,
          206,
          323,
          147,
          234,
          113,
          249,
          216,
          346,
          146
        ],
        "nuisance_validation_trials": [
          353,
          327,
          118,
          218,
          322,
          133,
          279,
          76,
          297,
          356,
          149,
          370,
          14,
          223,
          282,
          315,
          341,
          176,
          285,
          354,
          101,
          292,
          263,
          27,
          67,
          294,
          199,
          256,
          5,
          96,
          344,
          45,
          351,
          6,
          4,
          301,
          306,
          111,
          114,
          75,
          331,
          298,
          138,
          163,
          26,
          152,
          260,
          361,
          266,
          225,
          53,
          202,
          221
        ],
        "selection_train_trials": [
          368,
          245,
          143,
          30,
          374,
          169,
          81,
          234,
          164,
          134,
          291,
          343,
          228,
          124,
          257,
          32,
          288,
          300,
          11,
          110,
          254,
          355,
          261,
          325,
          241,
          8,
          31,
          233,
          192,
          194,
          338,
          121,
          128,
          139,
          340,
          95,
          346,
          220,
          146,
          215,
          248,
          82,
          207,
          197,
          140,
          69,
          330,
          193,
          242,
          274,
          172,
          46,
          48,
          230,
          342,
          219,
          326,
          268,
          90,
          125,
          211,
          345,
          7,
          371,
          147,
          240,
          312,
          51,
          87,
          175,
          190,
          262,
          150,
          78,
          303,
          54,
          352,
          120,
          113,
          255,
          19,
          93,
          277,
          323,
          188,
          183,
          212,
          238,
          129,
          42,
          289,
          249,
          229,
          71,
          337,
          91,
          373,
          247,
          60,
          155,
          171,
          265,
          360,
          105,
          269,
          318,
          102,
          106,
          166,
          267,
          222,
          280,
          213,
          231,
          276,
          273,
          366,
          252,
          187,
          108,
          313,
          205,
          92,
          74,
          173,
          157,
          339,
          258,
          362,
          349,
          107,
          168,
          100,
          36,
          329,
          10,
          359,
          178,
          182,
          88,
          21,
          246,
          0,
          357,
          141,
          165,
          367,
          299,
          98,
          159,
          29,
          16,
          235,
          185,
          126,
          369,
          328,
          307,
          198,
          287,
          195,
          227,
          284,
          332,
          365,
          1,
          216
        ],
        "selection_validation_trials": [
          316,
          314,
          123,
          161,
          77,
          184,
          319,
          347,
          160,
          189,
          153,
          41,
          148,
          97,
          25,
          84,
          281,
          334,
          63,
          209,
          310,
          336,
          158,
          22,
          20,
          204,
          35,
          170,
          130,
          44,
          66,
          68,
          3,
          206,
          154,
          72,
          18,
          34,
          350,
          264,
          43,
          131
        ],
        "context_alpha": 10.0,
        "residualizer_alpha": 1000.0
      },
      {
        "fold": 1,
        "nuisance_train_trials": [
          312,
          129,
          90,
          245,
          353,
          153,
          337,
          211,
          340,
          8,
          185,
          359,
          328,
          327,
          362,
          32,
          118,
          187,
          289,
          218,
          238,
          230,
          322,
          133,
          91,
          279,
          34,
          84,
          30,
          349,
          173,
          140,
          21,
          197,
          76,
          297,
          41,
          82,
          98,
          261,
          356,
          154,
          222,
          273,
          139,
          149,
          370,
          14,
          93,
          29,
          365,
          168,
          281,
          223,
          350,
          282,
          315,
          172,
          219,
          68,
          46,
          150,
          341,
          316,
          176,
          342,
          235,
          299,
          120,
          300,
          367,
          128,
          338,
          285,
          106,
          35,
          51,
          110,
          130,
          354,
          101,
          276,
          77,
          292,
          373,
          194,
          215,
          247,
          44,
          263,
          16,
          345,
          332,
          66,
          27,
          67,
          141,
          189,
          20,
          228,
          192,
          294,
          255,
          205,
          72,
          277,
          11,
          199,
          231,
          198,
          171,
          3,
          256,
          326,
          108,
          42,
          5,
          96,
          252,
          22,
          105,
          31,
          344,
          329,
          134,
          258,
          45,
          351,
          6,
          357,
          124,
          170,
          43,
          325,
          182,
          314,
          165,
          4,
          264,
          301,
          212,
          306,
          265,
          63,
          111,
          274,
          114,
          229,
          213,
          287,
          143,
          334,
          75,
          347,
          319,
          233,
          331,
          69,
          54,
          123,
          298,
          159,
          138,
          71,
          288,
          163,
          193,
          318,
          26,
          155,
          125,
          227,
          330,
          355,
          166,
          148,
          291,
          336,
          284,
          152,
          260,
          18,
          100,
          361,
          204,
          184,
          254,
          102,
          207,
          303,
          195,
          158,
          74,
          268,
          92,
          95,
          266,
          225,
          121,
          53,
          206,
          323,
          234,
          202,
          113,
          221,
          249,
          216,
          346
        ],
        "nuisance_validation_trials": [
          183,
          257,
          161,
          107,
          307,
          78,
          240,
          188,
          343,
          160,
          368,
          248,
          97,
          246,
          175,
          280,
          241,
          48,
          25,
          178,
          36,
          169,
          60,
          131,
          360,
          87,
          310,
          81,
          126,
          313,
          374,
          267,
          220,
          269,
          19,
          352,
          262,
          242,
          369,
          1,
          88,
          7,
          209,
          190,
          10,
          366,
          164,
          0,
          339,
          157,
          371,
          147,
          146
        ],
        "selection_train_trials": [
          154,
          106,
          92,
          22,
          373,
          187,
          53,
          245,
          340,
          288,
          215,
          277,
          347,
          344,
          294,
          68,
          367,
          101,
          361,
          350,
          204,
          212,
          327,
          316,
          124,
          113,
          291,
          165,
          356,
          168,
          194,
          211,
          82,
          230,
          16,
          252,
          297,
          207,
          370,
          228,
          121,
          108,
          225,
          111,
          95,
          128,
          91,
          265,
          221,
          362,
          29,
          63,
          84,
          249,
          260,
          54,
          189,
          330,
          4,
          43,
          202,
          292,
          274,
          45,
          166,
          44,
          231,
          254,
          264,
          206,
          247,
          255,
          192,
          102,
          14,
          287,
          349,
          98,
          148,
          346,
          331,
          141,
          185,
          182,
          3,
          357,
          155,
          176,
          233,
          353,
          216,
          315,
          173,
          149,
          30,
          284,
          342,
          334,
          42,
          329,
          219,
          285,
          256,
          289,
          268,
          337,
          143,
          100,
          345,
          163,
          213,
          261,
          41,
          140,
          325,
          125,
          298,
          355,
          197,
          46,
          222,
          195,
          18,
          227,
          351,
          263,
          90,
          67,
          326,
          96,
          299,
          133,
          123,
          69,
          71,
          72,
          205,
          199,
          158,
          170,
          152,
          77,
          75,
          138,
          66,
          328,
          134,
          229,
          281,
          35,
          218,
          354,
          276,
          153,
          130,
          31,
          6,
          171,
          223,
          139,
          110,
          341,
          118,
          150,
          365,
          159,
          314
        ],
        "selection_validation_trials": [
          234,
          235,
          129,
          301,
          193,
          184,
          336,
          238,
          93,
          323,
          120,
          338,
          114,
          198,
          273,
          20,
          8,
          300,
          11,
          266,
          5,
          74,
          282,
          312,
          32,
          303,
          34,
          332,
          359,
          76,
          27,
          26,
          306,
          172,
          279,
          319,
          105,
          51,
          322,
          258,
          318,
          21
        ],
        "context_alpha": 1000.0,
        "residualizer_alpha": 1000.0
      },
      {
        "fold": 2,
        "nuisance_train_trials": [
          183,
          312,
          257,
          129,
          353,
          161,
          107,
          337,
          307,
          211,
          340,
          78,
          185,
          328,
          327,
          362,
          32,
          118,
          240,
          187,
          218,
          238,
          230,
          322,
          133,
          188,
          279,
          34,
          84,
          30,
          343,
          160,
          349,
          140,
          21,
          368,
          197,
          76,
          248,
          297,
          82,
          97,
          246,
          356,
          154,
          273,
          139,
          149,
          370,
          14,
          93,
          29,
          365,
          281,
          175,
          223,
          350,
          282,
          280,
          241,
          315,
          172,
          48,
          219,
          341,
          176,
          342,
          235,
          25,
          178,
          299,
          120,
          300,
          36,
          128,
          285,
          35,
          51,
          130,
          354,
          101,
          276,
          169,
          292,
          373,
          194,
          215,
          247,
          263,
          345,
          60,
          131,
          66,
          27,
          67,
          294,
          360,
          255,
          87,
          205,
          72,
          277,
          310,
          81,
          11,
          199,
          126,
          231,
          198,
          171,
          313,
          256,
          374,
          326,
          108,
          267,
          220,
          42,
          5,
          96,
          269,
          252,
          22,
          31,
          344,
          329,
          134,
          45,
          351,
          6,
          19,
          352,
          43,
          325,
          262,
          182,
          242,
          165,
          4,
          369,
          264,
          301,
          212,
          1,
          88,
          306,
          265,
          111,
          274,
          114,
          229,
          213,
          287,
          143,
          334,
          7,
          75,
          319,
          233,
          209,
          331,
          123,
          298,
          138,
          71,
          288,
          163,
          190,
          193,
          318,
          26,
          155,
          227,
          330,
          10,
          166,
          291,
          336,
          366,
          284,
          152,
          260,
          18,
          100,
          361,
          164,
          184,
          0,
          254,
          339,
          102,
          207,
          303,
          195,
          157,
          95,
          266,
          225,
          121,
          53,
          371,
          206,
          323,
          147,
          234,
          202,
          221,
          249,
          216,
          146
        ],
        "nuisance_validation_trials": [
          90,
          245,
          153,
          8,
          359,
          289,
          91,
          173,
          41,
          98,
          261,
          222,
          168,
          68,
          46,
          150,
          316,
          367,
          338,
          106,
          110,
          77,
          44,
          16,
          332,
          141,
          189,
          20,
          228,
          192,
          3,
          105,
          258,
          357,
          124,
          170,
          314,
          63,
          347,
          69,
          54,
          159,
          125,
          355,
          148,
          204,
          158,
          74,
          268,
          92,
          113,
          346
        ],
        "selection_train_trials": [
          229,
          319,
          143,
          345,
          263,
          340,
          277,
          254,
          84,
          133,
          172,
          139,
          242,
          213,
          67,
          246,
          276,
          352,
          130,
          78,
          233,
          362,
          373,
          128,
          307,
          35,
          138,
          48,
          267,
          155,
          169,
          300,
          6,
          182,
          11,
          303,
          175,
          101,
          100,
          280,
          369,
          5,
          81,
          312,
          218,
          361,
          349,
          370,
          45,
          108,
          202,
          149,
          75,
          126,
          194,
          93,
          227,
          371,
          209,
          51,
          26,
          190,
          197,
          66,
          292,
          1,
          43,
          198,
          129,
          255,
          249,
          351,
          154,
          374,
          27,
          326,
          334,
          187,
          19,
          315,
          199,
          95,
          111,
          353,
          266,
          225,
          366,
          274,
          219,
          220,
          360,
          269,
          260,
          188,
          82,
          205,
          178,
          288,
          327,
          4,
          107,
          262,
          240,
          284,
          252,
          287,
          21,
          354,
          234,
          298,
          195,
          114,
          72,
          257,
          30,
          221,
          241,
          7,
          71,
          147,
          291,
          193,
          342,
          36,
          336,
          121,
          166,
          120,
          331,
          279,
          235,
          344,
          350,
          29,
          299,
          96,
          337,
          216,
          325,
          356,
          25,
          22,
          134,
          285,
          31,
          185,
          53,
          323,
          365,
          152,
          282,
          313,
          265,
          42,
          118,
          301,
          341,
          88,
          248,
          171,
          231,
          343,
          165,
          256,
          281,
          123,
          76,
          87
        ],
        "selection_validation_trials": [
          60,
          206,
          157,
          212,
          339,
          183,
          176,
          306,
          318,
          163,
          322,
          0,
          146,
          184,
          238,
          329,
          97,
          368,
          230,
          18,
          207,
          34,
          160,
          161,
          310,
          140,
          10,
          273,
          215,
          223,
          14,
          330,
          32,
          328,
          264,
          102,
          294,
          211,
          247,
          131,
          297,
          164
        ],
        "context_alpha": 10.0,
        "residualizer_alpha": 1000.0
      },
      {
        "fold": 3,
        "nuisance_train_trials": [
          183,
          257,
          129,
          90,
          245,
          353,
          153,
          161,
          107,
          307,
          78,
          8,
          359,
          328,
          327,
          362,
          32,
          118,
          240,
          187,
          289,
          218,
          230,
          322,
          133,
          188,
          91,
          279,
          34,
          343,
          160,
          173,
          140,
          21,
          368,
          197,
          76,
          248,
          297,
          41,
          98,
          97,
          246,
          261,
          356,
          222,
          273,
          139,
          149,
          370,
          14,
          93,
          365,
          168,
          175,
          223,
          282,
          280,
          241,
          315,
          172,
          48,
          68,
          46,
          150,
          341,
          316,
          176,
          235,
          25,
          178,
          299,
          300,
          367,
          36,
          338,
          285,
          106,
          51,
          110,
          354,
          101,
          276,
          169,
          77,
          292,
          373,
          215,
          44,
          263,
          16,
          345,
          332,
          60,
          131,
          27,
          67,
          141,
          189,
          20,
          228,
          192,
          294,
          360,
          87,
          310,
          81,
          11,
          199,
          126,
          198,
          171,
          313,
          3,
          256,
          374,
          108,
          267,
          220,
          42,
          5,
          96,
          269,
          252,
          105,
          344,
          258,
          45,
          351,
          6,
          19,
          357,
          352,
          124,
          170,
          325,
          262,
          314,
          242,
          165,
          4,
          369,
          264,
          301,
          212,
          1,
          88,
          306,
          265,
          63,
          111,
          114,
          213,
          334,
          7,
          75,
          347,
          233,
          209,
          331,
          69,
          54,
          123,
          298,
          159,
          138,
          71,
          288,
          163,
          190,
          193,
          318,
          26,
          125,
          330,
          355,
          10,
          166,
          148,
          291,
          336,
          366,
          152,
          260,
          361,
          204,
          164,
          0,
          254,
          339,
          207,
          195,
          158,
          74,
          157,
          268,
          92,
          95,
          266,
          225,
          121,
          53,
          371,
          206,
          147,
          202,
          113,
          221,
          346,
          146
        ],
        "nuisance_validation_trials": [
          312,
          337,
          211,
          340,
          185,
          238,
          84,
          30,
          349,
          82,
          154,
          29,
          281,
          350,
          219,
          342,
          120,
          128,
          35,
          130,
          194,
          247,
          66,
          255,
          205,
          72,
          277,
          231,
          326,
          22,
          31,
          329,
          134,
          43,
          182,
          274,
          229,
          287,
          143,
          319,
          155,
          227,
          284,
          18,
          100,
          184,
          102,
          303,
          323,
          234,
          249,
          216
        ],
        "selection_train_trials": [
          147,
          202,
          6,
          42,
          150,
          215,
          141,
          266,
          353,
          267,
          67,
          322,
          92,
          87,
          223,
          369,
          107,
          189,
          294,
          360,
          152,
          370,
          108,
          273,
          213,
          190,
          354,
          204,
          60,
          240,
          221,
          334,
          289,
          96,
          300,
          157,
          263,
          48,
          75,
          25,
          359,
          328,
          166,
          332,
          261,
          357,
          276,
          158,
          325,
          1,
          331,
          339,
          257,
          264,
          351,
          111,
          105,
          106,
          81,
          362,
          310,
          175,
          318,
          36,
          26,
          352,
          373,
          235,
          10,
          327,
          218,
          123,
          188,
          71,
          78,
          11,
          165,
          193,
          4,
          220,
          7,
          44,
          90,
          192,
          46,
          336,
          163,
          19,
          68,
          299,
          3,
          315,
          69,
          76,
          343,
          139,
          297,
          63,
          77,
          301,
          138,
          45,
          374,
          124,
          16,
          241,
          356,
          225,
          256,
          367,
          21,
          365,
          228,
          212,
          172,
          171,
          125,
          254,
          269,
          5,
          198,
          313,
          197,
          195,
          34,
          361,
          8,
          97,
          110,
          187,
          170,
          306,
          347,
          355,
          169,
          153,
          95,
          260,
          268,
          330,
          248,
          280,
          131,
          245,
          41,
          233,
          258,
          279,
          133,
          101,
          0,
          148,
          176,
          113,
          129,
          93,
          160,
          265,
          173,
          222,
          209,
          344,
          288,
          74,
          27,
          262,
          298,
          292
        ],
        "selection_validation_trials": [
          14,
          346,
          118,
          88,
          230,
          121,
          53,
          98,
          366,
          207,
          199,
          126,
          345,
          20,
          168,
          246,
          164,
          183,
          91,
          161,
          54,
          146,
          371,
          252,
          341,
          140,
          149,
          178,
          307,
          282,
          291,
          32,
          114,
          242,
          368,
          338,
          316,
          314,
          206,
          159,
          51,
          285
        ],
        "context_alpha": 1.0,
        "residualizer_alpha": 1000.0
      },
      {
        "fold": 4,
        "nuisance_train_trials": [
          183,
          312,
          257,
          90,
          245,
          353,
          153,
          161,
          107,
          337,
          307,
          211,
          340,
          78,
          8,
          185,
          359,
          327,
          118,
          240,
          289,
          218,
          238,
          322,
          133,
          188,
          91,
          279,
          84,
          30,
          343,
          160,
          349,
          173,
          368,
          76,
          248,
          297,
          41,
          82,
          98,
          97,
          246,
          261,
          356,
          154,
          222,
          149,
          370,
          14,
          29,
          168,
          281,
          175,
          223,
          350,
          282,
          280,
          241,
          315,
          48,
          219,
          68,
          46,
          150,
          341,
          316,
          176,
          342,
          25,
          178,
          120,
          367,
          36,
          128,
          338,
          285,
          106,
          35,
          110,
          130,
          354,
          101,
          169,
          77,
          292,
          194,
          247,
          44,
          263,
          16,
          332,
          60,
          131,
          66,
          27,
          67,
          141,
          189,
          20,
          228,
          192,
          294,
          360,
          255,
          87,
          205,
          72,
          277,
          310,
          81,
          199,
          126,
          231,
          313,
          3,
          256,
          374,
          326,
          267,
          220,
          5,
          96,
          269,
          22,
          105,
          31,
          344,
          329,
          134,
          258,
          45,
          351,
          6,
          19,
          357,
          352,
          124,
          170,
          43,
          262,
          182,
          314,
          242,
          4,
          369,
          301,
          1,
          88,
          306,
          63,
          111,
          274,
          114,
          229,
          287,
          143,
          7,
          75,
          347,
          319,
          209,
          331,
          69,
          54,
          298,
          159,
          138,
          163,
          190,
          26,
          155,
          125,
          227,
          355,
          10,
          148,
          366,
          284,
          152,
          260,
          18,
          100,
          361,
          204,
          164,
          184,
          0,
          339,
          102,
          303,
          158,
          74,
          157,
          268,
          92,
          266,
          225,
          53,
          371,
          323,
          147,
          234,
          202,
          113,
          221,
          249,
          216,
          346,
          146
        ],
        "nuisance_validation_trials": [
          129,
          328,
          362,
          32,
          187,
          230,
          34,
          140,
          21,
          197,
          273,
          139,
          93,
          365,
          172,
          235,
          299,
          300,
          51,
          276,
          373,
          215,
          345,
          11,
          198,
          171,
          108,
          42,
          252,
          325,
          165,
          264,
          212,
          265,
          213,
          334,
          233,
          123,
          71,
          288,
          193,
          318,
          330,
          166,
          291,
          336,
          254,
          207,
          195,
          95,
          121,
          206
        ],
        "selection_train_trials": [
          110,
          14,
          53,
          183,
          164,
          30,
          374,
          297,
          149,
          100,
          16,
          126,
          43,
          337,
          153,
          360,
          314,
          72,
          131,
          6,
          255,
          282,
          105,
          370,
          332,
          7,
          90,
          68,
          353,
          301,
          242,
          1,
          41,
          152,
          356,
          84,
          78,
          261,
          361,
          161,
          268,
          82,
          269,
          168,
          22,
          211,
          101,
          247,
          263,
          219,
          26,
          3,
          303,
          234,
          323,
          31,
          160,
          169,
          205,
          74,
          222,
          44,
          106,
          113,
          342,
          157,
          292,
          349,
          173,
          176,
          124,
          331,
          35,
          329,
          322,
          102,
          274,
          87,
          216,
          313,
          280,
          281,
          143,
          69,
          343,
          4,
          294,
          341,
          240,
          134,
          228,
          316,
          133,
          107,
          241,
          279,
          248,
          262,
          238,
          307,
          96,
          29,
          367,
          175,
          225,
          54,
          352,
          257,
          81,
          25,
          8,
          319,
          220,
          256,
          190,
          188,
          118,
          249,
          111,
          194,
          359,
          125,
          298,
          357,
          154,
          315,
          75,
          148,
          355,
          10,
          371,
          98,
          354,
          277,
          36,
          338,
          368,
          147,
          128,
          218,
          245,
          46,
          182,
          231,
          327,
          66,
          91,
          339,
          141,
          312,
          347,
          27,
          45,
          19,
          284,
          48,
          306,
          189,
          227,
          267,
          340,
          366,
          146,
          5,
          209,
          63,
          246,
          170
        ],
        "selection_validation_trials": [
          158,
          0,
          138,
          76,
          150,
          92,
          159,
          77,
          18,
          346,
          223,
          60,
          204,
          287,
          258,
          88,
          326,
          202,
          185,
          285,
          344,
          221,
          289,
          114,
          351,
          266,
          369,
          178,
          155,
          229,
          260,
          120,
          97,
          20,
          163,
          310,
          67,
          130,
          350,
          192,
          184,
          199
        ],
        "context_alpha": 1.0,
        "residualizer_alpha": 1000.0
      }
    ]
  },
  "residual_selection_audit": [
    {
      "selection_mode": "pipeline_nested",
      "selection_seed": 20261027,
      "selected_alpha": 10000.0,
      "scores": {
        "0.1": [
          -0.006010691345267816,
          -0.07192093185277561,
          -0.019252311660846108
        ],
        "1.0": [
          -0.005880610307284222,
          -0.0717203748741501,
          -0.019113206316230705
        ],
        "10.0": [
          -0.004591386889377925,
          -0.0697321491155307,
          -0.01773371975927385
        ],
        "100.0": [
          0.007238726791555861,
          -0.05144466653932781,
          -0.005007927783730332
        ],
        "1000.0": [
          0.06897149359158418,
          0.045482701891226066,
          0.06293920297720772
        ],
        "10000.0": [
          0.09357831795061224,
          0.1037082885319364,
          0.09344608254290626
        ],
        "100000.0": [
          0.02511264758229896,
          0.029078265585458854,
          0.025238062180712756
        ]
      },
      "folds": [
        {
          "fold": 0,
          "training_trials": [
            312,
            257,
            129,
            90,
            245,
            153,
            161,
            337,
            211,
            340,
            185,
            327,
            32,
            118,
            240,
            187,
            289,
            218,
            188,
            91,
            34,
            84,
            343,
            349,
            173,
            140,
            21,
            197,
            76,
            248,
            41,
            82,
            98,
            97,
            246,
            356,
            154,
            222,
            149,
            370,
            14,
            93,
            29,
            281,
            223,
            282,
            241,
            315,
            172,
            68,
            46,
            150,
            341,
            342,
            235,
            25,
            178,
            299,
            120,
            300,
            36,
            35,
            51,
            110,
            354,
            169,
            77,
            292,
            373,
            194,
            44,
            16,
            345,
            332,
            131,
            27,
            67,
            141,
            189,
            20,
            228,
            192,
            360,
            87,
            72,
            310,
            81,
            11,
            126,
            171,
            3,
            256,
            374,
            326,
            108,
            267,
            220,
            42,
            5,
            269,
            31,
            344,
            329,
            134,
            258,
            45,
            6,
            352,
            170,
            43,
            325,
            262,
            182,
            314,
            4,
            369,
            264,
            301,
            212,
            88,
            265,
            63,
            114,
            213,
            287,
            143,
            75,
            347,
            233,
            209,
            331,
            69,
            298,
            138,
            288,
            193,
            26,
            155,
            125,
            227,
            330,
            355,
            10,
            291,
            336,
            366,
            284,
            260,
            18,
            100,
            164,
            184,
            0,
            339,
            102,
            207,
            303,
            195,
            74,
            157,
            268,
            95,
            266,
            225,
            121,
            323,
            234,
            202,
            113,
            221,
            249,
            216,
            346,
            146
          ],
          "validation_trials": [
            183,
            353,
            107,
            307,
            78,
            8,
            359,
            328,
            362,
            238,
            230,
            322,
            133,
            279,
            30,
            160,
            368,
            297,
            261,
            273,
            139,
            365,
            168,
            175,
            350,
            280,
            48,
            219,
            316,
            176,
            367,
            128,
            338,
            285,
            106,
            130,
            101,
            276,
            215,
            247,
            263,
            60,
            66,
            294,
            255,
            205,
            277,
            199,
            231,
            198,
            313,
            96,
            252,
            22,
            105,
            351,
            19,
            357,
            124,
            242,
            165,
            1,
            306,
            111,
            274,
            229,
            334,
            7,
            319,
            54,
            123,
            159,
            71,
            163,
            190,
            318,
            166,
            148,
            152,
            361,
            204,
            254,
            158,
            92,
            53,
            371,
            206,
            147
          ],
          "nuisance_crossfit_seed": 20262027,
          "final_nuisance_selection_seed": 20262077,
          "final_nuisance_selection_train": [
            98,
            221,
            97,
            171,
            35,
            143,
            315,
            207,
            110,
            90,
            172,
            323,
            370,
            282,
            266,
            299,
            256,
            192,
            209,
            129,
            336,
            292,
            220,
            301,
            26,
            347,
            329,
            87,
            93,
            194,
            310,
            108,
            120,
            44,
            257,
            102,
            10,
            262,
            245,
            32,
            211,
            218,
            298,
            187,
            241,
            327,
            74,
            360,
            20,
            268,
            300,
            3,
            36,
            125,
            155,
            170,
            222,
            11,
            267,
            345,
            27,
            326,
            113,
            43,
            339,
            118,
            91,
            157,
            356,
            284,
            216,
            88,
            235,
            178,
            4,
            67,
            141,
            121,
            369,
            228,
            184,
            68,
            233,
            193,
            258,
            114,
            154,
            75,
            212,
            343,
            138,
            131,
            76,
            223,
            153,
            260,
            14,
            189,
            330,
            81,
            100,
            16,
            349,
            84,
            134,
            374,
            303,
            6,
            341,
            248,
            69,
            42,
            352,
            291,
            150,
            314,
            63,
            21,
            169,
            185,
            265,
            161,
            188,
            227,
            195,
            288,
            213,
            18,
            342,
            29,
            264,
            289,
            82,
            51,
            344,
            332,
            34,
            355,
            140
          ],
          "final_nuisance_selection_validation": [
            354,
            240,
            281,
            0,
            331,
            146,
            249,
            373,
            197,
            149,
            202,
            72,
            246,
            25,
            173,
            340,
            164,
            225,
            31,
            95,
            312,
            77,
            46,
            126,
            5,
            45,
            346,
            182,
            337,
            41,
            234,
            325,
            287,
            269,
            366
          ],
          "context_alpha": 1000.0,
          "residualizer_alpha": 1000.0,
          "nuisance_scopes": [
            {
              "fold": 0,
              "nuisance_train_trials": [
                257,
                90,
                245,
                153,
                337,
                211,
                340,
                327,
                32,
                240,
                187,
                289,
                218,
                91,
                34,
                84,
                343,
                349,
                140,
                21,
                197,
                76,
                248,
                82,
                98,
                97,
                246,
                356,
                154,
                222,
                149,
                370,
                14,
                93,
                29,
                223,
                282,
                241,
                315,
                172,
                68,
                46,
                150,
                341,
                342,
                25,
                178,
                299,
                120,
                300,
                36,
                35,
                51,
                110,
                354,
                169,
                292,
                373,
                194,
                44,
                16,
                345,
                131,
                27,
                67,
                141,
                189,
                20,
                360,
                87,
                72,
                310,
                81,
                11,
                126,
                171,
                256,
                374,
                108,
                267,
                220,
                42,
                5,
                344,
                134,
                258,
                45,
                352,
                43,
                262,
                182,
                314,
                301,
                212,
                88,
                265,
                63,
                114,
                213,
                143,
                75,
                233,
                209,
                331,
                69,
                298,
                288,
                193,
                26,
                125,
                227,
                330,
                355,
                291,
                366,
                284,
                260,
                18,
                184,
                0,
                339,
                102,
                207,
                195,
                74,
                157,
                268,
                266,
                225,
                121,
                323,
                234,
                202,
                113,
                221,
                249,
                216,
                346,
                146
              ],
              "nuisance_validation_trials": [
                312,
                129,
                161,
                185,
                118,
                188,
                173,
                41,
                281,
                235,
                77,
                332,
                228,
                192,
                3,
                326,
                269,
                31,
                329,
                6,
                170,
                325,
                4,
                369,
                264,
                287,
                347,
                138,
                155,
                10,
                336,
                100,
                164,
                303,
                95
              ],
              "selection_train_trials": [
                268,
                21,
                267,
                153,
                299,
                87,
                262,
                154,
                126,
                207,
                84,
                343,
                209,
                360,
                225,
                36,
                146,
                218,
                76,
                121,
                213,
                187,
                169,
                249,
                98,
                182,
                260,
                195,
                355,
                81,
                341,
                63,
                373,
                197,
                140,
                352,
                26,
                258,
                339,
                291,
                257,
                342,
                282,
                82,
                374,
                149,
                150,
                289,
                5,
                241,
                69,
                314,
                202,
                34,
                35,
                93,
                110,
                284,
                27,
                356,
                68,
                44,
                248,
                211,
                245,
                337,
                323,
                178,
                72,
                113,
                221,
                51,
                310,
                74,
                97,
                194,
                331,
                346,
                220,
                14,
                141,
                25,
                292,
                327,
                42,
                143,
                216,
                90,
                222,
                345,
                189,
                131,
                29,
                256,
                120,
                340,
                16,
                108,
                46,
                366,
                344,
                300,
                171,
                246,
                349,
                102,
                157,
                212,
                0,
                75,
                43
              ],
              "selection_validation_trials": [
                91,
                223,
                88,
                172,
                240,
                288,
                125,
                11,
                265,
                32,
                184,
                227,
                234,
                298,
                193,
                18,
                301,
                330,
                315,
                67,
                114,
                45,
                266,
                354,
                134,
                20,
                233,
                370
              ],
              "context_alpha": 0.1,
              "residualizer_alpha": 1000.0
            },
            {
              "fold": 1,
              "nuisance_train_trials": [
                312,
                257,
                129,
                90,
                245,
                153,
                161,
                211,
                340,
                185,
                32,
                118,
                240,
                187,
                289,
                188,
                91,
                34,
                84,
                173,
                21,
                197,
                76,
                41,
                82,
                356,
                154,
                222,
                149,
                370,
                14,
                29,
                281,
                282,
                241,
                315,
                172,
                68,
                341,
                342,
                235,
                25,
                178,
                299,
                120,
                300,
                36,
                35,
                51,
                354,
                169,
                77,
                292,
                373,
                194,
                332,
                131,
                27,
                67,
                141,
                189,
                20,
                228,
                192,
                87,
                310,
                81,
                11,
                126,
                171,
                3,
                256,
                326,
                108,
                267,
                220,
                42,
                5,
                269,
                31,
                344,
                329,
                134,
                258,
                45,
                6,
                352,
                170,
                325,
                262,
                314,
                4,
                369,
                264,
                301,
                212,
                88,
                265,
                63,
                213,
                287,
                75,
                347,
                233,
                331,
                69,
                138,
                288,
                193,
                26,
                155,
                227,
                330,
                355,
                10,
                291,
                336,
                260,
                18,
                100,
                164,
                184,
                0,
                339,
                303,
                195,
                74,
                157,
                268,
                95,
                266,
                225,
                121,
                323,
                234,
                202,
                249,
                216,
                146
              ],
              "nuisance_validation_trials": [
                337,
                327,
                218,
                343,
                349,
                140,
                248,
                98,
                97,
                246,
                93,
                223,
                46,
                150,
                110,
                44,
                16,
                345,
                360,
                72,
                374,
                43,
                182,
                114,
                143,
                209,
                298,
                125,
                366,
                284,
                102,
                207,
                113,
                221,
                346
              ],
              "selection_train_trials": [
                212,
                35,
                161,
                187,
                108,
                76,
                222,
                100,
                355,
                312,
                241,
                27,
                249,
                336,
                87,
                118,
                4,
                267,
                303,
                282,
                68,
                185,
                120,
                310,
                41,
                173,
                169,
                339,
                341,
                216,
                292,
                202,
                225,
                170,
                157,
                3,
                347,
                178,
                240,
                32,
                18,
                75,
                188,
                184,
                269,
                63,
                195,
                172,
                281,
                36,
                344,
                194,
                325,
                220,
                340,
                45,
                258,
                171,
                256,
                134,
                329,
                126,
                91,
                88,
                300,
                82,
                81,
                154,
                90,
                197,
                25,
                287,
                11,
                314,
                289,
                146,
                265,
                213,
                69,
                369,
                227,
                262,
                233,
                26,
                77,
                131,
                31,
                193,
                5,
                299,
                20,
                14,
                260,
                192,
                354,
                211,
                257,
                95,
                342,
                288,
                356,
                291,
                141,
                315,
                373,
                326,
                42,
                51,
                34,
                323,
                29
              ],
              "selection_validation_trials": [
                155,
                189,
                21,
                149,
                74,
                332,
                264,
                228,
                84,
                10,
                234,
                331,
                138,
                266,
                370,
                153,
                330,
                352,
                235,
                121,
                245,
                268,
                129,
                67,
                301,
                0,
                6,
                164
              ],
              "context_alpha": 0.1,
              "residualizer_alpha": 1000.0
            },
            {
              "fold": 2,
              "nuisance_train_trials": [
                312,
                257,
                129,
                245,
                153,
                161,
                337,
                211,
                185,
                327,
                32,
                118,
                240,
                187,
                218,
                188,
                34,
                84,
                343,
                349,
                173,
                140,
                76,
                248,
                41,
                82,
                98,
                97,
                246,
                356,
                154,
                149,
                370,
                14,
                93,
                281,
                223,
                282,
                241,
                68,
                46,
                150,
                235,
                25,
                178,
                299,
                36,
                35,
                110,
                354,
                169,
                77,
                292,
                373,
                194,
                44,
                16,
                345,
                332,
                27,
                67,
                141,
                189,
                20,
                228,
                192,
                360,
                72,
                81,
                126,
                3,
                374,
                326,
                108,
                267,
                220,
                269,
                31,
                329,
                134,
                6,
                170,
                43,
                325,
                262,
                182,
                314,
                4,
                369,
                264,
                212,
                88,
                265,
                63,
                114,
                287,
                143,
                75,
                347,
                233,
                209,
                331,
                69,
                298,
                138,
                193,
                26,
                155,
                125,
                10,
                291,
                336,
                366,
                284,
                260,
                18,
                100,
                164,
                0,
                102,
                207,
                303,
                195,
                74,
                157,
                268,
                95,
                266,
                225,
                121,
                323,
                234,
                202,
                113,
                221,
                249,
                216,
                346,
                146
              ],
              "nuisance_validation_trials": [
                90,
                340,
                289,
                91,
                21,
                197,
                222,
                29,
                315,
                172,
                341,
                342,
                120,
                300,
                51,
                131,
                87,
                310,
                11,
                171,
                256,
                42,
                5,
                344,
                258,
                45,
                352,
                301,
                213,
                288,
                227,
                330,
                355,
                184,
                339
              ],
              "selection_train_trials": [
                235,
                211,
                6,
                347,
                4,
                98,
                360,
                257,
                34,
                220,
                43,
                93,
                216,
                77,
                25,
                221,
                327,
                125,
                349,
                233,
                126,
                41,
                234,
                369,
                69,
                202,
                138,
                164,
                303,
                88,
                192,
                287,
                95,
                75,
                312,
                121,
                187,
                63,
                326,
                3,
                185,
                284,
                194,
                20,
                373,
                182,
                74,
                356,
                108,
                246,
                189,
                323,
                291,
                82,
                241,
                325,
                343,
                46,
                35,
                249,
                331,
                154,
                146,
                195,
                262,
                207,
                81,
                282,
                97,
                337,
                76,
                141,
                336,
                149,
                153,
                240,
                150,
                299,
                267,
                18,
                16,
                268,
                209,
                345,
                260,
                265,
                155,
                100,
                129,
                281,
                102,
                354,
                157,
                169,
                27,
                173,
                140,
                143,
                113,
                223,
                44,
                72,
                161,
                36,
                248,
                374,
                370,
                193,
                329,
                266,
                114
              ],
              "selection_validation_trials": [
                134,
                269,
                332,
                118,
                68,
                292,
                212,
                225,
                178,
                26,
                218,
                67,
                366,
                32,
                31,
                346,
                264,
                298,
                84,
                314,
                188,
                245,
                228,
                14,
                170,
                10,
                110,
                0
              ],
              "context_alpha": 0.1,
              "residualizer_alpha": 1000.0
            },
            {
              "fold": 3,
              "nuisance_train_trials": [
                312,
                129,
                90,
                245,
                161,
                337,
                211,
                340,
                185,
                327,
                32,
                118,
                240,
                289,
                218,
                188,
                91,
                34,
                343,
                349,
                173,
                140,
                21,
                197,
                248,
                41,
                82,
                98,
                97,
                246,
                154,
                222,
                149,
                93,
                29,
                281,
                223,
                282,
                315,
                172,
                46,
                150,
                341,
                342,
                235,
                25,
                178,
                299,
                120,
                300,
                35,
                51,
                110,
                354,
                169,
                77,
                194,
                44,
                16,
                345,
                332,
                131,
                67,
                20,
                228,
                192,
                360,
                87,
                72,
                310,
                11,
                171,
                3,
                256,
                374,
                326,
                108,
                267,
                220,
                42,
                5,
                269,
                31,
                344,
                329,
                258,
                45,
                6,
                352,
                170,
                43,
                325,
                262,
                182,
                4,
                369,
                264,
                301,
                88,
                63,
                114,
                213,
                287,
                143,
                75,
                347,
                233,
                209,
                331,
                69,
                298,
                138,
                288,
                155,
                125,
                227,
                330,
                355,
                10,
                336,
                366,
                284,
                100,
                164,
                184,
                339,
                102,
                207,
                303,
                157,
                268,
                95,
                266,
                225,
                121,
                234,
                113,
                221,
                346
              ],
              "nuisance_validation_trials": [
                257,
                153,
                187,
                84,
                76,
                356,
                370,
                14,
                241,
                68,
                36,
                292,
                373,
                27,
                141,
                189,
                81,
                126,
                134,
                314,
                212,
                265,
                193,
                26,
                291,
                260,
                18,
                0,
                195,
                74,
                323,
                202,
                249,
                216,
                146
              ],
              "selection_train_trials": [
                3,
                343,
                185,
                218,
                264,
                284,
                108,
                248,
                118,
                192,
                20,
                178,
                43,
                188,
                355,
                300,
                113,
                25,
                267,
                41,
                32,
                150,
                87,
                154,
                182,
                35,
                303,
                93,
                354,
                256,
                172,
                21,
                213,
                299,
                329,
                298,
                131,
                360,
                315,
                330,
                10,
                120,
                342,
                45,
                173,
                225,
                98,
                258,
                82,
                29,
                337,
                149,
                327,
                138,
                16,
                102,
                51,
                227,
                228,
                77,
                369,
                75,
                346,
                349,
                121,
                11,
                161,
                234,
                44,
                288,
                4,
                31,
                5,
                125,
                245,
                207,
                281,
                341,
                72,
                155,
                352,
                312,
                268,
                222,
                220,
                366,
                197,
                340,
                170,
                211,
                184,
                326,
                240,
                325,
                110,
                169,
                194,
                34,
                246,
                223,
                95,
                345,
                262,
                91,
                140,
                289,
                269,
                88,
                164,
                67,
                69
              ],
              "selection_validation_trials": [
                336,
                100,
                301,
                331,
                235,
                209,
                114,
                266,
                332,
                221,
                157,
                287,
                282,
                339,
                310,
                63,
                233,
                344,
                90,
                143,
                6,
                42,
                374,
                129,
                347,
                46,
                171,
                97
              ],
              "context_alpha": 100.0,
              "residualizer_alpha": 1000.0
            },
            {
              "fold": 4,
              "nuisance_train_trials": [
                312,
                257,
                129,
                90,
                153,
                161,
                337,
                340,
                185,
                327,
                118,
                187,
                289,
                218,
                188,
                91,
                84,
                343,
                349,
                173,
                140,
                21,
                197,
                76,
                248,
                41,
                98,
                97,
                246,
                356,
                222,
                370,
                14,
                93,
                29,
                281,
                223,
                241,
                315,
                172,
                68,
                46,
                150,
                341,
                342,
                235,
                120,
                300,
                36,
                51,
                110,
                77,
                292,
                373,
                44,
                16,
                345,
                332,
                131,
                27,
                141,
                189,
                228,
                192,
                360,
                87,
                72,
                310,
                81,
                11,
                126,
                171,
                3,
                256,
                374,
                326,
                42,
                5,
                269,
                31,
                344,
                329,
                134,
                258,
                45,
                6,
                352,
                170,
                43,
                325,
                182,
                314,
                4,
                369,
                264,
                301,
                212,
                265,
                114,
                213,
                287,
                143,
                347,
                209,
                298,
                138,
                288,
                193,
                26,
                155,
                125,
                227,
                330,
                355,
                10,
                291,
                336,
                366,
                284,
                260,
                18,
                100,
                164,
                184,
                0,
                339,
                102,
                207,
                303,
                195,
                74,
                95,
                323,
                202,
                113,
                221,
                249,
                216,
                346,
                146
              ],
              "nuisance_validation_trials": [
                245,
                211,
                32,
                240,
                34,
                82,
                154,
                149,
                282,
                25,
                178,
                299,
                35,
                354,
                169,
                194,
                67,
                20,
                108,
                267,
                220,
                262,
                88,
                63,
                75,
                233,
                331,
                69,
                157,
                268,
                266,
                225,
                121,
                234
              ],
              "selection_train_trials": [
                289,
                110,
                131,
                161,
                356,
                212,
                265,
                336,
                257,
                93,
                341,
                14,
                192,
                330,
                187,
                102,
                249,
                129,
                185,
                373,
                288,
                269,
                140,
                51,
                241,
                345,
                155,
                291,
                118,
                153,
                292,
                170,
                347,
                120,
                171,
                197,
                18,
                0,
                5,
                46,
                344,
                370,
                223,
                287,
                346,
                6,
                352,
                4,
                125,
                42,
                27,
                31,
                281,
                343,
                209,
                141,
                312,
                98,
                323,
                43,
                329,
                87,
                284,
                150,
                10,
                84,
                41,
                29,
                11,
                315,
                216,
                45,
                369,
                138,
                207,
                95,
                260,
                182,
                77,
                256,
                72,
                355,
                222,
                218,
                143,
                340,
                332,
                44,
                228,
                172,
                68,
                202,
                349,
                325,
                100,
                264,
                342,
                189,
                314,
                90,
                134,
                81,
                360,
                366,
                113,
                327,
                184,
                300,
                258,
                36,
                21,
                3
              ],
              "selection_validation_trials": [
                303,
                374,
                97,
                301,
                126,
                326,
                76,
                146,
                298,
                248,
                16,
                213,
                337,
                114,
                26,
                164,
                339,
                74,
                227,
                310,
                221,
                91,
                246,
                188,
                173,
                193,
                195,
                235
              ],
              "context_alpha": 0.1,
              "residualizer_alpha": 1000.0
            }
          ],
          "train_x_sha256": "a0cba8551debd736ed191887b8d6d781de0286bc8c432a42ec2121eef8a6a901",
          "train_y_sha256": "7c3567696a13f8060598ad8f51f6982418a49bb7d8915742bc1b4a5e9fe5944e",
          "train_context_prediction_sha256": "651ccccc9eb13b31c81bec951e25e7cd058f759261c7fda9ac416ebff18fabff",
          "train_neural_prediction_sha256": "35ec4106d0b208fdd2b3e1534be563914d3244ac28f084a04929dd3e1bd093a5",
          "condition_coverage_rule": "max(ceil(0.20*n), n_conditions) when stratifiable"
        },
        {
          "fold": 1,
          "training_trials": [
            183,
            245,
            353,
            153,
            161,
            107,
            307,
            340,
            78,
            8,
            185,
            359,
            328,
            327,
            362,
            118,
            240,
            289,
            238,
            230,
            322,
            133,
            188,
            279,
            84,
            30,
            343,
            160,
            173,
            21,
            368,
            197,
            248,
            297,
            82,
            97,
            246,
            261,
            356,
            222,
            273,
            139,
            370,
            14,
            93,
            365,
            168,
            281,
            175,
            223,
            350,
            282,
            280,
            48,
            219,
            68,
            316,
            176,
            342,
            235,
            299,
            367,
            128,
            338,
            285,
            106,
            130,
            101,
            276,
            169,
            77,
            373,
            215,
            247,
            263,
            345,
            332,
            60,
            66,
            27,
            67,
            141,
            20,
            228,
            192,
            294,
            255,
            87,
            205,
            72,
            277,
            199,
            231,
            198,
            313,
            3,
            256,
            374,
            267,
            42,
            5,
            96,
            269,
            252,
            22,
            105,
            258,
            45,
            351,
            6,
            19,
            357,
            352,
            124,
            43,
            314,
            242,
            165,
            4,
            369,
            1,
            88,
            306,
            265,
            111,
            274,
            229,
            213,
            287,
            334,
            7,
            75,
            347,
            319,
            233,
            331,
            69,
            54,
            123,
            298,
            159,
            138,
            71,
            163,
            190,
            318,
            26,
            10,
            166,
            148,
            152,
            18,
            361,
            204,
            254,
            339,
            207,
            195,
            158,
            74,
            268,
            92,
            95,
            266,
            225,
            121,
            53,
            371,
            206,
            147,
            202,
            113,
            221,
            249,
            216
          ],
          "validation_trials": [
            312,
            257,
            129,
            90,
            337,
            211,
            32,
            187,
            218,
            91,
            34,
            349,
            140,
            76,
            41,
            98,
            154,
            149,
            29,
            241,
            315,
            172,
            46,
            150,
            341,
            25,
            178,
            120,
            300,
            36,
            35,
            51,
            110,
            354,
            292,
            194,
            44,
            16,
            131,
            189,
            360,
            310,
            81,
            11,
            126,
            171,
            326,
            108,
            220,
            31,
            344,
            329,
            134,
            170,
            325,
            262,
            182,
            264,
            301,
            212,
            63,
            114,
            143,
            209,
            288,
            193,
            155,
            125,
            227,
            330,
            355,
            291,
            336,
            366,
            284,
            260,
            100,
            164,
            184,
            0,
            102,
            303,
            157,
            323,
            234,
            346,
            146
          ],
          "nuisance_crossfit_seed": 20262127,
          "final_nuisance_selection_seed": 20262177,
          "final_nuisance_selection_train": [
            235,
            213,
            92,
            267,
            265,
            281,
            93,
            277,
            190,
            223,
            71,
            268,
            351,
            294,
            60,
            133,
            249,
            274,
            313,
            229,
            206,
            5,
            357,
            82,
            306,
            158,
            148,
            19,
            245,
            368,
            280,
            21,
            3,
            322,
            297,
            161,
            287,
            139,
            367,
            101,
            169,
            282,
            159,
            331,
            352,
            289,
            240,
            130,
            225,
            255,
            96,
            141,
            216,
            48,
            340,
            242,
            185,
            256,
            254,
            345,
            350,
            318,
            165,
            75,
            343,
            68,
            166,
            22,
            84,
            199,
            69,
            176,
            95,
            248,
            10,
            342,
            30,
            246,
            160,
            332,
            54,
            230,
            252,
            8,
            371,
            105,
            327,
            279,
            338,
            258,
            228,
            163,
            269,
            128,
            238,
            97,
            147,
            43,
            168,
            353,
            14,
            266,
            247,
            175,
            183,
            285,
            88,
            74,
            263,
            359,
            188,
            111,
            7,
            87,
            215,
            1,
            66,
            319,
            370,
            45,
            207,
            328,
            231,
            219,
            78,
            365,
            261,
            53,
            369,
            72,
            298,
            123,
            195,
            374,
            152,
            299,
            18,
            118,
            198,
            153
          ],
          "final_nuisance_selection_validation": [
            42,
            138,
            233,
            173,
            6,
            314,
            113,
            77,
            221,
            339,
            334,
            316,
            124,
            205,
            121,
            107,
            106,
            20,
            67,
            202,
            307,
            192,
            373,
            347,
            26,
            362,
            4,
            197,
            273,
            356,
            222,
            276,
            361,
            204,
            27
          ],
          "context_alpha": 0.1,
          "residualizer_alpha": 1000.0,
          "nuisance_scopes": [
            {
              "fold": 0,
              "nuisance_train_trials": [
                183,
                245,
                353,
                153,
                161,
                107,
                307,
                78,
                8,
                185,
                359,
                328,
                362,
                118,
                240,
                238,
                230,
                322,
                133,
                188,
                84,
                30,
                160,
                173,
                368,
                197,
                248,
                297,
                82,
                246,
                261,
                273,
                139,
                370,
                14,
                93,
                365,
                168,
                281,
                223,
                350,
                282,
                280,
                48,
                219,
                68,
                316,
                176,
                342,
                235,
                299,
                367,
                128,
                106,
                130,
                276,
                169,
                77,
                373,
                215,
                247,
                263,
                345,
                332,
                66,
                27,
                67,
                141,
                20,
                228,
                192,
                294,
                87,
                205,
                72,
                277,
                199,
                231,
                3,
                374,
                267,
                42,
                5,
                96,
                269,
                252,
                22,
                105,
                258,
                45,
                351,
                6,
                19,
                357,
                352,
                124,
                314,
                242,
                165,
                4,
                369,
                88,
                306,
                265,
                229,
                213,
                334,
                347,
                233,
                331,
                69,
                54,
                123,
                71,
                163,
                190,
                318,
                26,
                10,
                166,
                148,
                152,
                361,
                204,
                254,
                339,
                207,
                195,
                74,
                268,
                92,
                95,
                266,
                225,
                53,
                206,
                147,
                113,
                221,
                249
              ],
              "nuisance_validation_trials": [
                340,
                327,
                289,
                279,
                343,
                21,
                97,
                356,
                222,
                175,
                338,
                285,
                101,
                60,
                255,
                198,
                313,
                256,
                43,
                1,
                111,
                274,
                287,
                7,
                75,
                319,
                298,
                159,
                138,
                18,
                158,
                121,
                371,
                202,
                216
              ],
              "selection_train_trials": [
                353,
                69,
                183,
                281,
                30,
                95,
                334,
                84,
                78,
                263,
                82,
                205,
                248,
                27,
                252,
                14,
                166,
                4,
                10,
                8,
                88,
                367,
                369,
                221,
                231,
                71,
                254,
                173,
                339,
                322,
                240,
                197,
                350,
                368,
                238,
                163,
                165,
                213,
                258,
                373,
                273,
                374,
                185,
                53,
                228,
                351,
                365,
                229,
                92,
                204,
                318,
                168,
                247,
                352,
                361,
                19,
                357,
                246,
                148,
                147,
                106,
                265,
                128,
                199,
                153,
                306,
                124,
                139,
                74,
                280,
                195,
                72,
                223,
                176,
                152,
                219,
                22,
                242,
                235,
                169,
                77,
                67,
                207,
                282,
                332,
                118,
                206,
                294,
                331,
                297,
                133,
                269,
                233,
                66,
                314,
                123,
                105,
                5,
                299,
                249,
                347,
                45,
                113,
                215,
                188,
                268,
                48,
                96,
                276,
                345,
                307,
                230
              ],
              "selection_validation_trials": [
                328,
                359,
                245,
                42,
                267,
                3,
                107,
                342,
                277,
                26,
                190,
                87,
                266,
                54,
                6,
                141,
                68,
                161,
                20,
                362,
                130,
                370,
                261,
                192,
                93,
                160,
                225,
                316
              ],
              "context_alpha": 0.1,
              "residualizer_alpha": 1000.0
            },
            {
              "fold": 1,
              "nuisance_train_trials": [
                183,
                245,
                353,
                161,
                307,
                340,
                78,
                185,
                328,
                327,
                362,
                240,
                289,
                238,
                322,
                133,
                188,
                279,
                84,
                30,
                343,
                173,
                21,
                368,
                248,
                297,
                82,
                97,
                246,
                356,
                222,
                370,
                93,
                365,
                168,
                281,
                175,
                223,
                350,
                282,
                280,
                48,
                219,
                68,
                316,
                176,
                342,
                235,
                299,
                367,
                128,
                338,
                285,
                101,
                276,
                169,
                77,
                373,
                215,
                263,
                345,
                60,
                66,
                27,
                67,
                141,
                192,
                294,
                255,
                87,
                205,
                72,
                277,
                199,
                231,
                198,
                313,
                256,
                374,
                267,
                42,
                5,
                96,
                22,
                105,
                351,
                6,
                357,
                352,
                43,
                314,
                165,
                4,
                1,
                88,
                306,
                111,
                274,
                213,
                287,
                334,
                7,
                75,
                347,
                319,
                233,
                69,
                123,
                298,
                159,
                138,
                71,
                190,
                318,
                26,
                10,
                166,
                148,
                152,
                18,
                204,
                339,
                207,
                195,
                158,
                74,
                268,
                92,
                95,
                266,
                121,
                53,
                371,
                206,
                147,
                202,
                113,
                221,
                249,
                216
              ],
              "nuisance_validation_trials": [
                153,
                107,
                8,
                359,
                118,
                230,
                160,
                197,
                261,
                273,
                139,
                14,
                106,
                130,
                247,
                332,
                20,
                228,
                3,
                269,
                252,
                258,
                45,
                19,
                124,
                242,
                369,
                265,
                229,
                331,
                54,
                163,
                361,
                254,
                225
              ],
              "selection_train_trials": [
                92,
                319,
                370,
                6,
                351,
                245,
                75,
                133,
                101,
                77,
                195,
                87,
                297,
                30,
                281,
                21,
                256,
                82,
                93,
                206,
                166,
                219,
                159,
                68,
                233,
                316,
                279,
                280,
                5,
                353,
                362,
                339,
                10,
                313,
                113,
                342,
                66,
                248,
                277,
                185,
                192,
                27,
                371,
                235,
                216,
                307,
                176,
                338,
                285,
                173,
                246,
                7,
                123,
                84,
                343,
                204,
                350,
                188,
                165,
                294,
                69,
                282,
                340,
                97,
                190,
                147,
                205,
                367,
                26,
                357,
                183,
                368,
                202,
                221,
                22,
                287,
                299,
                268,
                138,
                267,
                289,
                42,
                215,
                327,
                266,
                347,
                4,
                298,
                74,
                169,
                175,
                48,
                105,
                168,
                53,
                152,
                96,
                365,
                322,
                231,
                276,
                374,
                161,
                318,
                71,
                158,
                263,
                352,
                328,
                334,
                373,
                18
              ],
              "selection_validation_trials": [
                240,
                306,
                356,
                67,
                88,
                314,
                223,
                60,
                198,
                111,
                95,
                1,
                274,
                78,
                255,
                213,
                249,
                238,
                148,
                72,
                128,
                199,
                43,
                141,
                207,
                222,
                121,
                345
              ],
              "context_alpha": 1000.0,
              "residualizer_alpha": 1000.0
            },
            {
              "fold": 2,
              "nuisance_train_trials": [
                153,
                107,
                307,
                340,
                78,
                8,
                185,
                359,
                328,
                327,
                118,
                240,
                289,
                238,
                230,
                322,
                279,
                343,
                160,
                173,
                21,
                368,
                197,
                248,
                297,
                82,
                97,
                246,
                261,
                356,
                222,
                273,
                139,
                370,
                14,
                93,
                365,
                281,
                175,
                223,
                48,
                219,
                68,
                176,
                342,
                235,
                367,
                128,
                338,
                285,
                106,
                130,
                101,
                169,
                77,
                373,
                215,
                247,
                263,
                332,
                60,
                66,
                141,
                20,
                228,
                294,
                255,
                87,
                72,
                277,
                199,
                198,
                313,
                3,
                256,
                374,
                267,
                5,
                96,
                269,
                252,
                22,
                105,
                258,
                45,
                6,
                19,
                357,
                124,
                43,
                314,
                242,
                165,
                4,
                369,
                1,
                88,
                265,
                111,
                274,
                229,
                287,
                334,
                7,
                75,
                347,
                319,
                233,
                331,
                54,
                298,
                159,
                138,
                71,
                163,
                190,
                318,
                10,
                166,
                152,
                18,
                361,
                204,
                254,
                207,
                195,
                158,
                92,
                95,
                266,
                225,
                121,
                53,
                371,
                206,
                147,
                202,
                113,
                221,
                216
              ],
              "nuisance_validation_trials": [
                183,
                245,
                353,
                161,
                362,
                133,
                188,
                84,
                30,
                168,
                350,
                282,
                280,
                316,
                299,
                276,
                345,
                27,
                67,
                192,
                205,
                231,
                42,
                351,
                352,
                306,
                213,
                69,
                123,
                26,
                148,
                339,
                74,
                268,
                249
              ],
              "selection_train_trials": [
                273,
                20,
                165,
                319,
                215,
                185,
                222,
                118,
                229,
                101,
                5,
                106,
                246,
                374,
                197,
                267,
                96,
                357,
                124,
                343,
                95,
                240,
                77,
                327,
                285,
                242,
                43,
                72,
                332,
                121,
                233,
                199,
                248,
                331,
                169,
                48,
                87,
                338,
                10,
                342,
                367,
                228,
                163,
                287,
                78,
                359,
                153,
                60,
                111,
                269,
                92,
                289,
                207,
                225,
                370,
                166,
                313,
                371,
                361,
                365,
                97,
                318,
                235,
                322,
                277,
                159,
                93,
                223,
                152,
                369,
                75,
                53,
                4,
                105,
                373,
                206,
                68,
                7,
                219,
                198,
                107,
                314,
                281,
                356,
                88,
                298,
                252,
                138,
                147,
                347,
                45,
                113,
                340,
                261,
                263,
                22,
                54,
                130,
                202,
                294,
                238,
                307,
                258,
                21,
                255,
                254,
                141,
                173,
                230,
                6,
                297,
                221
              ],
              "selection_validation_trials": [
                158,
                204,
                334,
                160,
                19,
                8,
                274,
                71,
                128,
                266,
                216,
                265,
                175,
                66,
                328,
                82,
                256,
                176,
                368,
                190,
                18,
                3,
                279,
                1,
                14,
                139,
                195,
                247
              ],
              "context_alpha": 0.1,
              "residualizer_alpha": 1000.0
            },
            {
              "fold": 3,
              "nuisance_train_trials": [
                183,
                245,
                353,
                153,
                161,
                107,
                340,
                78,
                8,
                359,
                327,
                362,
                118,
                240,
                289,
                230,
                322,
                133,
                188,
                279,
                84,
                30,
                343,
                160,
                173,
                21,
                197,
                297,
                82,
                97,
                246,
                261,
                356,
                222,
                273,
                139,
                370,
                14,
                168,
                175,
                223,
                350,
                282,
                280,
                48,
                219,
                68,
                316,
                176,
                235,
                299,
                338,
                285,
                106,
                130,
                101,
                276,
                169,
                215,
                247,
                345,
                332,
                60,
                27,
                67,
                141,
                20,
                228,
                192,
                294,
                255,
                205,
                72,
                231,
                198,
                313,
                3,
                256,
                374,
                267,
                42,
                5,
                96,
                269,
                252,
                258,
                45,
                351,
                19,
                357,
                352,
                124,
                43,
                242,
                4,
                369,
                1,
                306,
                265,
                111,
                274,
                229,
                213,
                287,
                334,
                7,
                75,
                319,
                233,
                331,
                69,
                54,
                123,
                298,
                159,
                138,
                163,
                318,
                26,
                166,
                148,
                152,
                18,
                361,
                204,
                254,
                339,
                195,
                158,
                74,
                268,
                266,
                225,
                121,
                371,
                206,
                147,
                202,
                249,
                216
              ],
              "nuisance_validation_trials": [
                307,
                185,
                328,
                238,
                368,
                248,
                93,
                365,
                281,
                342,
                367,
                128,
                77,
                373,
                263,
                66,
                87,
                277,
                199,
                22,
                105,
                6,
                314,
                165,
                88,
                347,
                71,
                190,
                10,
                207,
                92,
                95,
                53,
                113,
                221
              ],
              "selection_train_trials": [
                274,
                316,
                152,
                338,
                188,
                213,
                269,
                318,
                247,
                267,
                229,
                198,
                138,
                298,
                14,
                183,
                352,
                147,
                139,
                111,
                332,
                121,
                107,
                7,
                265,
                176,
                204,
                327,
                331,
                256,
                294,
                252,
                340,
                268,
                225,
                160,
                361,
                48,
                228,
                3,
                353,
                255,
                280,
                118,
                148,
                169,
                5,
                1,
                219,
                168,
                374,
                166,
                141,
                175,
                74,
                159,
                282,
                195,
                246,
                306,
                19,
                123,
                21,
                133,
                287,
                206,
                345,
                230,
                216,
                245,
                97,
                242,
                261,
                26,
                339,
                192,
                276,
                96,
                350,
                343,
                369,
                223,
                30,
                285,
                72,
                289,
                299,
                67,
                106,
                84,
                158,
                249,
                371,
                42,
                43,
                75,
                215,
                153,
                273,
                18,
                235,
                69,
                20,
                60,
                68,
                254,
                362,
                313,
                279,
                359,
                163,
                124
              ],
              "selection_validation_trials": [
                8,
                266,
                334,
                297,
                197,
                322,
                78,
                233,
                351,
                161,
                45,
                173,
                370,
                356,
                101,
                27,
                357,
                205,
                202,
                4,
                130,
                258,
                54,
                222,
                240,
                319,
                231,
                82
              ],
              "context_alpha": 1.0,
              "residualizer_alpha": 1000.0
            },
            {
              "fold": 4,
              "nuisance_train_trials": [
                183,
                245,
                353,
                153,
                161,
                107,
                307,
                340,
                8,
                185,
                359,
                328,
                327,
                362,
                118,
                289,
                238,
                230,
                133,
                188,
                279,
                84,
                30,
                343,
                160,
                21,
                368,
                197,
                248,
                97,
                261,
                356,
                222,
                273,
                139,
                14,
                93,
                365,
                168,
                281,
                175,
                350,
                282,
                280,
                316,
                342,
                299,
                367,
                128,
                338,
                285,
                106,
                130,
                101,
                276,
                77,
                373,
                247,
                263,
                345,
                332,
                60,
                66,
                27,
                67,
                20,
                228,
                192,
                255,
                87,
                205,
                277,
                199,
                231,
                198,
                313,
                3,
                256,
                42,
                269,
                252,
                22,
                105,
                258,
                45,
                351,
                6,
                19,
                352,
                124,
                43,
                314,
                242,
                165,
                369,
                1,
                88,
                306,
                265,
                111,
                274,
                229,
                213,
                287,
                7,
                75,
                347,
                319,
                331,
                69,
                54,
                123,
                298,
                159,
                138,
                71,
                163,
                190,
                26,
                10,
                148,
                18,
                361,
                254,
                339,
                207,
                158,
                74,
                268,
                92,
                95,
                225,
                121,
                53,
                371,
                202,
                113,
                221,
                249,
                216
              ],
              "nuisance_validation_trials": [
                78,
                240,
                322,
                173,
                297,
                82,
                246,
                370,
                223,
                48,
                219,
                68,
                176,
                235,
                169,
                215,
                141,
                294,
                72,
                374,
                267,
                5,
                96,
                357,
                4,
                334,
                233,
                318,
                166,
                152,
                204,
                195,
                266,
                206,
                147
              ],
              "selection_train_trials": [
                77,
                367,
                185,
                342,
                351,
                299,
                228,
                22,
                27,
                313,
                356,
                339,
                254,
                93,
                269,
                111,
                255,
                92,
                95,
                332,
                205,
                21,
                43,
                276,
                328,
                60,
                121,
                252,
                133,
                350,
                365,
                268,
                1,
                158,
                213,
                71,
                10,
                280,
                245,
                124,
                285,
                265,
                113,
                30,
                361,
                159,
                105,
                3,
                128,
                307,
                216,
                238,
                256,
                163,
                371,
                359,
                277,
                75,
                338,
                6,
                45,
                368,
                319,
                279,
                221,
                19,
                188,
                165,
                197,
                347,
                263,
                67,
                207,
                118,
                314,
                345,
                101,
                160,
                7,
                168,
                130,
                88,
                327,
                26,
                148,
                248,
                316,
                222,
                369,
                175,
                42,
                123,
                183,
                53,
                352,
                242,
                106,
                298,
                249,
                247,
                161,
                66,
                199,
                229,
                20,
                153,
                343,
                225,
                107,
                273,
                54,
                306
              ],
              "selection_validation_trials": [
                8,
                84,
                139,
                258,
                87,
                282,
                231,
                331,
                340,
                261,
                192,
                362,
                289,
                353,
                287,
                190,
                18,
                97,
                74,
                202,
                373,
                69,
                14,
                281,
                230,
                138,
                198,
                274
              ],
              "context_alpha": 0.1,
              "residualizer_alpha": 1000.0
            }
          ],
          "train_x_sha256": "c3ecc75e2325b59220d24b7ed00538be9b0deb139a05ba937a444d9dab89856e",
          "train_y_sha256": "1ede0b65aaca653559beeeefaab736a0d2b7d48f0a3e41a8c826eb5e7d0b1f76",
          "train_context_prediction_sha256": "e881f36ef915ce77ca61c615eb9a20735f0768a482f09a94a2ad99b8d1f3346b",
          "train_neural_prediction_sha256": "935c4eba43ea16b3fc070a0dd323e1ab02ae73f47b66fe80190afc1c9bf27216",
          "condition_coverage_rule": "max(ceil(0.20*n), n_conditions) when stratifiable"
        },
        {
          "fold": 2,
          "training_trials": [
            183,
            312,
            257,
            129,
            90,
            353,
            107,
            337,
            307,
            211,
            78,
            8,
            359,
            328,
            362,
            32,
            187,
            218,
            238,
            230,
            322,
            133,
            91,
            279,
            34,
            30,
            160,
            349,
            140,
            368,
            76,
            297,
            41,
            98,
            261,
            154,
            273,
            139,
            149,
            29,
            365,
            168,
            175,
            350,
            280,
            241,
            315,
            172,
            48,
            219,
            46,
            150,
            341,
            316,
            176,
            25,
            178,
            120,
            300,
            367,
            36,
            128,
            338,
            285,
            106,
            35,
            51,
            110,
            130,
            354,
            101,
            276,
            292,
            194,
            215,
            247,
            44,
            263,
            16,
            60,
            131,
            66,
            189,
            294,
            360,
            255,
            205,
            277,
            310,
            81,
            11,
            199,
            126,
            231,
            198,
            171,
            313,
            326,
            108,
            220,
            96,
            252,
            22,
            105,
            31,
            344,
            329,
            134,
            351,
            19,
            357,
            124,
            170,
            325,
            262,
            182,
            242,
            165,
            264,
            301,
            212,
            1,
            306,
            63,
            111,
            274,
            114,
            229,
            143,
            334,
            7,
            319,
            209,
            54,
            123,
            159,
            71,
            288,
            163,
            190,
            193,
            318,
            155,
            125,
            227,
            330,
            355,
            166,
            148,
            291,
            336,
            366,
            284,
            152,
            260,
            100,
            361,
            204,
            164,
            184,
            0,
            254,
            102,
            303,
            158,
            157,
            92,
            53,
            371,
            206,
            323,
            147,
            234,
            346,
            146
          ],
          "validation_trials": [
            245,
            153,
            161,
            340,
            185,
            327,
            118,
            240,
            289,
            188,
            84,
            343,
            173,
            21,
            197,
            248,
            82,
            97,
            246,
            356,
            222,
            370,
            14,
            93,
            281,
            223,
            282,
            68,
            342,
            235,
            299,
            169,
            77,
            373,
            345,
            332,
            27,
            67,
            141,
            20,
            228,
            192,
            87,
            72,
            3,
            256,
            374,
            267,
            42,
            5,
            269,
            258,
            45,
            6,
            352,
            43,
            314,
            4,
            369,
            88,
            265,
            213,
            287,
            75,
            347,
            233,
            331,
            69,
            298,
            138,
            26,
            10,
            18,
            339,
            207,
            195,
            74,
            268,
            95,
            266,
            225,
            121,
            202,
            113,
            221,
            249,
            216
          ],
          "nuisance_crossfit_seed": 20262227,
          "final_nuisance_selection_seed": 20262277,
          "final_nuisance_selection_train": [
            337,
            307,
            157,
            280,
            252,
            215,
            292,
            230,
            354,
            46,
            130,
            334,
            183,
            34,
            22,
            165,
            152,
            90,
            35,
            262,
            368,
            359,
            175,
            1,
            247,
            158,
            297,
            7,
            91,
            241,
            326,
            306,
            31,
            234,
            108,
            110,
            123,
            220,
            229,
            211,
            16,
            100,
            19,
            301,
            133,
            168,
            0,
            76,
            44,
            114,
            313,
            198,
            367,
            276,
            277,
            316,
            349,
            325,
            330,
            338,
            361,
            365,
            164,
            263,
            71,
            126,
            319,
            106,
            125,
            63,
            257,
            101,
            329,
            209,
            318,
            170,
            199,
            303,
            231,
            102,
            53,
            371,
            322,
            25,
            166,
            357,
            355,
            172,
            204,
            193,
            360,
            146,
            294,
            128,
            187,
            182,
            98,
            54,
            36,
            336,
            274,
            163,
            111,
            366,
            362,
            105,
            129,
            254,
            143,
            190,
            310,
            194,
            261,
            205,
            48,
            30,
            279,
            238,
            323,
            212,
            184,
            155,
            315,
            41,
            60,
            218,
            150,
            351,
            344,
            346,
            300,
            149,
            176,
            96,
            350,
            160,
            147,
            92,
            353,
            32
          ],
          "final_nuisance_selection_validation": [
            81,
            242,
            260,
            178,
            139,
            328,
            29,
            8,
            140,
            124,
            51,
            131,
            206,
            66,
            312,
            255,
            159,
            107,
            148,
            154,
            134,
            120,
            264,
            291,
            341,
            189,
            219,
            227,
            11,
            273,
            285,
            78,
            284,
            171,
            288
          ],
          "context_alpha": 1.0,
          "residualizer_alpha": 1000.0,
          "nuisance_scopes": [
            {
              "fold": 0,
              "nuisance_train_trials": [
                183,
                257,
                129,
                90,
                353,
                107,
                337,
                211,
                78,
                8,
                359,
                328,
                362,
                187,
                218,
                230,
                133,
                91,
                279,
                34,
                30,
                160,
                140,
                76,
                297,
                41,
                98,
                273,
                139,
                149,
                365,
                168,
                175,
                350,
                280,
                315,
                48,
                219,
                46,
                150,
                341,
                316,
                176,
                25,
                178,
                120,
                300,
                367,
                36,
                128,
                338,
                285,
                106,
                35,
                51,
                110,
                130,
                101,
                276,
                292,
                194,
                215,
                247,
                263,
                60,
                131,
                66,
                189,
                205,
                277,
                310,
                81,
                199,
                126,
                231,
                198,
                171,
                313,
                326,
                108,
                220,
                252,
                31,
                344,
                134,
                19,
                357,
                124,
                325,
                262,
                182,
                242,
                165,
                264,
                301,
                212,
                1,
                306,
                63,
                114,
                229,
                143,
                334,
                319,
                209,
                54,
                123,
                71,
                288,
                190,
                193,
                318,
                125,
                330,
                355,
                166,
                148,
                291,
                366,
                284,
                152,
                260,
                100,
                164,
                184,
                0,
                254,
                102,
                303,
                158,
                157,
                92,
                53,
                371,
                206,
                323,
                147,
                234,
                346,
                146
              ],
              "nuisance_validation_trials": [
                312,
                307,
                32,
                238,
                322,
                349,
                368,
                261,
                154,
                29,
                241,
                172,
                354,
                44,
                16,
                294,
                360,
                255,
                11,
                96,
                22,
                105,
                329,
                351,
                170,
                111,
                274,
                7,
                159,
                163,
                155,
                227,
                336,
                361,
                204
              ],
              "selection_train_trials": [
                301,
                157,
                71,
                8,
                257,
                326,
                46,
                285,
                106,
                129,
                190,
                234,
                107,
                76,
                187,
                276,
                143,
                291,
                218,
                194,
                288,
                34,
                30,
                152,
                316,
                362,
                359,
                344,
                264,
                147,
                193,
                303,
                263,
                357,
                108,
                297,
                212,
                175,
                355,
                134,
                231,
                211,
                35,
                334,
                164,
                262,
                306,
                166,
                60,
                252,
                300,
                205,
                284,
                353,
                19,
                230,
                146,
                128,
                120,
                215,
                328,
                198,
                242,
                78,
                36,
                48,
                341,
                277,
                189,
                133,
                365,
                102,
                139,
                183,
                130,
                150,
                126,
                330,
                54,
                110,
                176,
                148,
                66,
                158,
                171,
                280,
                338,
                131,
                315,
                31,
                92,
                63,
                178,
                165,
                219,
                319,
                81,
                346,
                273,
                0,
                313,
                199,
                260,
                366,
                149,
                292,
                124,
                206,
                350,
                98,
                323,
                160
              ],
              "selection_validation_trials": [
                254,
                140,
                41,
                91,
                1,
                367,
                247,
                90,
                101,
                114,
                279,
                125,
                229,
                25,
                182,
                310,
                53,
                184,
                325,
                123,
                51,
                371,
                168,
                337,
                209,
                100,
                220,
                318
              ],
              "context_alpha": 0.1,
              "residualizer_alpha": 1000.0
            },
            {
              "fold": 1,
              "nuisance_train_trials": [
                183,
                312,
                129,
                90,
                107,
                337,
                307,
                211,
                78,
                8,
                328,
                32,
                187,
                218,
                238,
                230,
                322,
                133,
                279,
                34,
                30,
                160,
                349,
                140,
                368,
                76,
                297,
                41,
                98,
                261,
                154,
                139,
                29,
                365,
                168,
                175,
                350,
                241,
                315,
                172,
                48,
                219,
                46,
                150,
                341,
                316,
                176,
                178,
                120,
                300,
                367,
                36,
                128,
                338,
                106,
                35,
                110,
                130,
                354,
                101,
                276,
                292,
                194,
                215,
                247,
                44,
                16,
                60,
                131,
                189,
                294,
                360,
                255,
                277,
                310,
                11,
                199,
                126,
                231,
                198,
                171,
                313,
                326,
                220,
                96,
                252,
                22,
                105,
                31,
                344,
                329,
                134,
                351,
                19,
                124,
                170,
                325,
                242,
                165,
                264,
                301,
                1,
                306,
                111,
                274,
                114,
                229,
                143,
                7,
                319,
                209,
                159,
                163,
                193,
                318,
                155,
                125,
                227,
                355,
                166,
                291,
                336,
                366,
                284,
                361,
                204,
                164,
                184,
                0,
                254,
                157,
                92,
                53,
                371,
                206,
                323,
                147,
                234,
                346,
                146
              ],
              "nuisance_validation_trials": [
                257,
                353,
                359,
                362,
                91,
                273,
                149,
                280,
                25,
                285,
                51,
                263,
                66,
                205,
                81,
                108,
                357,
                262,
                182,
                212,
                63,
                334,
                54,
                123,
                71,
                288,
                190,
                330,
                148,
                152,
                260,
                100,
                102,
                303,
                158
              ],
              "selection_train_trials": [
                147,
                306,
                318,
                329,
                346,
                338,
                53,
                284,
                107,
                170,
                220,
                171,
                30,
                310,
                16,
                319,
                371,
                131,
                34,
                368,
                242,
                229,
                274,
                219,
                276,
                1,
                349,
                360,
                307,
                19,
                143,
                125,
                292,
                350,
                351,
                325,
                46,
                130,
                194,
                209,
                140,
                159,
                326,
                7,
                316,
                8,
                120,
                277,
                252,
                98,
                341,
                230,
                184,
                178,
                90,
                110,
                323,
                22,
                193,
                300,
                241,
                261,
                78,
                301,
                11,
                199,
                367,
                211,
                227,
                32,
                165,
                133,
                255,
                166,
                247,
                204,
                128,
                238,
                134,
                164,
                160,
                146,
                114,
                206,
                36,
                105,
                31,
                124,
                183,
                355,
                126,
                328,
                337,
                215,
                60,
                35,
                322,
                361,
                234,
                106,
                154,
                175,
                291,
                176,
                163,
                344,
                155,
                313,
                254,
                365,
                279,
                218
              ],
              "selection_validation_trials": [
                315,
                129,
                354,
                187,
                294,
                44,
                111,
                48,
                198,
                96,
                264,
                29,
                76,
                168,
                157,
                366,
                231,
                0,
                312,
                189,
                101,
                172,
                92,
                150,
                41,
                297,
                139,
                336
              ],
              "context_alpha": 0.1,
              "residualizer_alpha": 1000.0
            },
            {
              "fold": 2,
              "nuisance_train_trials": [
                183,
                312,
                257,
                129,
                90,
                353,
                337,
                307,
                211,
                78,
                8,
                359,
                328,
                362,
                32,
                187,
                218,
                238,
                230,
                322,
                91,
                279,
                160,
                349,
                368,
                297,
                98,
                261,
                154,
                273,
                139,
                149,
                29,
                365,
                168,
                175,
                280,
                241,
                315,
                172,
                48,
                150,
                341,
                25,
                178,
                120,
                300,
                367,
                338,
                285,
                106,
                35,
                51,
                130,
                354,
                101,
                292,
                44,
                263,
                16,
                60,
                66,
                189,
                294,
                360,
                255,
                205,
                81,
                11,
                199,
                126,
                231,
                198,
                171,
                313,
                108,
                96,
                22,
                105,
                31,
                329,
                134,
                351,
                19,
                357,
                170,
                325,
                262,
                182,
                165,
                264,
                212,
                1,
                306,
                63,
                111,
                274,
                114,
                229,
                143,
                334,
                7,
                209,
                54,
                123,
                159,
                71,
                288,
                163,
                190,
                318,
                155,
                227,
                330,
                355,
                166,
                148,
                291,
                336,
                284,
                152,
                260,
                100,
                361,
                204,
                164,
                184,
                0,
                254,
                102,
                303,
                158,
                92,
                53,
                371,
                206,
                323,
                147,
                234,
                146
              ],
              "nuisance_validation_trials": [
                107,
                133,
                34,
                30,
                140,
                76,
                41,
                350,
                219,
                46,
                316,
                176,
                36,
                128,
                110,
                276,
                194,
                215,
                247,
                131,
                277,
                310,
                326,
                220,
                252,
                344,
                124,
                242,
                301,
                319,
                193,
                125,
                366,
                157,
                346
              ],
              "selection_train_trials": [
                355,
                371,
                230,
                292,
                288,
                172,
                262,
                291,
                178,
                337,
                312,
                166,
                44,
                155,
                171,
                315,
                334,
                294,
                71,
                330,
                362,
                361,
                184,
                328,
                54,
                53,
                120,
                264,
                51,
                175,
                285,
                129,
                154,
                105,
                48,
                25,
                359,
                263,
                164,
                234,
                300,
                90,
                19,
                63,
                206,
                329,
                139,
                229,
                78,
                260,
                261,
                7,
                123,
                66,
                218,
                189,
                16,
                130,
                198,
                205,
                126,
                149,
                280,
                303,
                336,
                11,
                353,
                255,
                0,
                182,
                92,
                60,
                114,
                212,
                106,
                163,
                101,
                111,
                318,
                160,
                279,
                190,
                323,
                32,
                96,
                143,
                367,
                238,
                360,
                325,
                187,
                150,
                306,
                351,
                307,
                349,
                168,
                227,
                231,
                1,
                29,
                241,
                338,
                354,
                209,
                368,
                199,
                204,
                35,
                313,
                165,
                284
              ],
              "selection_validation_trials": [
                365,
                134,
                100,
                22,
                257,
                357,
                170,
                31,
                274,
                159,
                8,
                81,
                148,
                91,
                98,
                297,
                341,
                183,
                147,
                152,
                322,
                146,
                254,
                102,
                108,
                211,
                158,
                273
              ],
              "context_alpha": 1000.0,
              "residualizer_alpha": 1000.0
            },
            {
              "fold": 3,
              "nuisance_train_trials": [
                183,
                312,
                257,
                129,
                353,
                107,
                307,
                211,
                78,
                8,
                359,
                328,
                362,
                32,
                238,
                230,
                322,
                133,
                91,
                279,
                34,
                30,
                160,
                349,
                140,
                368,
                76,
                41,
                261,
                154,
                273,
                139,
                149,
                29,
                350,
                280,
                241,
                172,
                48,
                219,
                46,
                150,
                316,
                176,
                25,
                36,
                128,
                285,
                106,
                51,
                110,
                354,
                276,
                292,
                194,
                215,
                247,
                44,
                263,
                16,
                60,
                131,
                66,
                294,
                360,
                255,
                205,
                277,
                310,
                81,
                11,
                199,
                126,
                313,
                326,
                108,
                220,
                96,
                252,
                22,
                105,
                31,
                344,
                329,
                134,
                351,
                19,
                357,
                124,
                170,
                325,
                262,
                182,
                242,
                165,
                301,
                212,
                1,
                306,
                63,
                111,
                274,
                229,
                334,
                7,
                319,
                209,
                54,
                123,
                159,
                71,
                288,
                163,
                190,
                193,
                318,
                155,
                125,
                227,
                330,
                148,
                336,
                366,
                152,
                260,
                100,
                361,
                204,
                164,
                254,
                102,
                303,
                158,
                157,
                206,
                323,
                147,
                234,
                346,
                146
              ],
              "nuisance_validation_trials": [
                90,
                337,
                187,
                218,
                297,
                98,
                365,
                168,
                175,
                315,
                341,
                178,
                120,
                300,
                367,
                338,
                35,
                130,
                101,
                189,
                231,
                198,
                171,
                264,
                114,
                143,
                355,
                166,
                291,
                284,
                184,
                0,
                92,
                53,
                371
              ],
              "selection_train_trials": [
                32,
                227,
                277,
                368,
                108,
                157,
                91,
                329,
                140,
                107,
                346,
                349,
                247,
                241,
                134,
                262,
                44,
                22,
                164,
                170,
                310,
                366,
                280,
                190,
                34,
                30,
                54,
                234,
                60,
                322,
                307,
                76,
                199,
                360,
                230,
                124,
                150,
                194,
                106,
                318,
                48,
                319,
                242,
                182,
                323,
                147,
                149,
                66,
                330,
                165,
                172,
                362,
                29,
                7,
                204,
                154,
                100,
                211,
                96,
                260,
                220,
                303,
                152,
                313,
                193,
                128,
                111,
                163,
                126,
                357,
                238,
                334,
                129,
                205,
                146,
                176,
                81,
                36,
                326,
                133,
                105,
                125,
                261,
                212,
                312,
                41,
                351,
                276,
                209,
                160,
                131,
                63,
                354,
                46,
                263,
                158,
                215,
                183,
                306,
                336,
                353,
                361,
                279,
                252,
                292,
                102,
                71,
                255,
                155,
                11,
                8,
                254
              ],
              "selection_validation_trials": [
                294,
                301,
                325,
                344,
                19,
                273,
                123,
                51,
                257,
                229,
                78,
                16,
                274,
                285,
                31,
                139,
                328,
                206,
                25,
                148,
                110,
                350,
                316,
                359,
                219,
                288,
                159,
                1
              ],
              "context_alpha": 1000.0,
              "residualizer_alpha": 1000.0
            },
            {
              "fold": 4,
              "nuisance_train_trials": [
                312,
                257,
                90,
                353,
                107,
                337,
                307,
                359,
                362,
                32,
                187,
                218,
                238,
                322,
                133,
                91,
                34,
                30,
                349,
                140,
                368,
                76,
                297,
                41,
                98,
                261,
                154,
                273,
                149,
                29,
                365,
                168,
                175,
                350,
                280,
                241,
                315,
                172,
                219,
                46,
                341,
                316,
                176,
                25,
                178,
                120,
                300,
                367,
                36,
                128,
                338,
                285,
                35,
                51,
                110,
                130,
                354,
                101,
                276,
                194,
                215,
                247,
                44,
                263,
                16,
                131,
                66,
                189,
                294,
                360,
                255,
                205,
                277,
                310,
                81,
                11,
                231,
                198,
                171,
                326,
                108,
                220,
                96,
                252,
                22,
                105,
                344,
                329,
                351,
                357,
                124,
                170,
                262,
                182,
                242,
                264,
                301,
                212,
                63,
                111,
                274,
                114,
                143,
                334,
                7,
                319,
                54,
                123,
                159,
                71,
                288,
                163,
                190,
                193,
                155,
                125,
                227,
                330,
                355,
                166,
                148,
                291,
                336,
                366,
                284,
                152,
                260,
                100,
                361,
                204,
                184,
                0,
                102,
                303,
                158,
                157,
                92,
                53,
                371,
                346
              ],
              "nuisance_validation_trials": [
                183,
                129,
                211,
                78,
                8,
                328,
                230,
                279,
                160,
                139,
                48,
                150,
                106,
                292,
                60,
                199,
                126,
                313,
                31,
                134,
                19,
                325,
                165,
                1,
                306,
                229,
                209,
                318,
                164,
                254,
                206,
                323,
                147,
                234,
                146
              ],
              "selection_train_trials": [
                294,
                367,
                143,
                178,
                357,
                274,
                34,
                63,
                322,
                365,
                175,
                300,
                172,
                301,
                241,
                247,
                366,
                184,
                120,
                261,
                71,
                280,
                312,
                257,
                25,
                351,
                54,
                255,
                157,
                159,
                315,
                98,
                107,
                349,
                41,
                187,
                182,
                166,
                193,
                171,
                273,
                219,
                101,
                36,
                205,
                7,
                133,
                341,
                227,
                108,
                194,
                334,
                353,
                131,
                90,
                190,
                263,
                329,
                163,
                238,
                22,
                371,
                336,
                123,
                242,
                337,
                35,
                252,
                149,
                231,
                154,
                170,
                76,
                148,
                81,
                30,
                155,
                262,
                96,
                204,
                354,
                303,
                215,
                288,
                285,
                152,
                46,
                220,
                264,
                198,
                344,
                338,
                359,
                51,
                124,
                66,
                260,
                307,
                212,
                92,
                276,
                316,
                297,
                189,
                158,
                91,
                130,
                110,
                310,
                125,
                277,
                350
              ],
              "selection_validation_trials": [
                111,
                114,
                168,
                326,
                284,
                368,
                105,
                0,
                44,
                128,
                362,
                102,
                361,
                176,
                53,
                319,
                29,
                32,
                16,
                100,
                291,
                218,
                11,
                346,
                360,
                140,
                330,
                355
              ],
              "context_alpha": 1000.0,
              "residualizer_alpha": 1000.0
            }
          ],
          "train_x_sha256": "610843bb9c645b4812e9da9d13cb5bcf44630a51504183a4c6e4fbd994a4c361",
          "train_y_sha256": "750d9321a209979e8b9b6a989b25e590504ca8a335d2f3046f36fe0b9b7ecc1c",
          "train_context_prediction_sha256": "90e9bdf927743d9bdacf2caa5eeada7dbc88adb55e6574e83a88a9a2b3412917",
          "train_neural_prediction_sha256": "178e97b45971c655d287d2a8e68d728469c781117e4f539da31c330cc44f77a8",
          "condition_coverage_rule": "max(ceil(0.20*n), n_conditions) when stratifiable"
        }
      ],
      "learner": "linear",
      "outer_training_trials": [
        183,
        312,
        257,
        129,
        90,
        245,
        353,
        153,
        161,
        107,
        337,
        307,
        211,
        340,
        78,
        8,
        185,
        359,
        328,
        327,
        362,
        32,
        118,
        240,
        187,
        289,
        218,
        238,
        230,
        322,
        133,
        188,
        91,
        279,
        34,
        84,
        30,
        343,
        160,
        349,
        173,
        140,
        21,
        368,
        197,
        76,
        248,
        297,
        41,
        82,
        98,
        97,
        246,
        261,
        356,
        154,
        222,
        273,
        139,
        149,
        370,
        14,
        93,
        29,
        365,
        168,
        281,
        175,
        223,
        350,
        282,
        280,
        241,
        315,
        172,
        48,
        219,
        68,
        46,
        150,
        341,
        316,
        176,
        342,
        235,
        25,
        178,
        299,
        120,
        300,
        367,
        36,
        128,
        338,
        285,
        106,
        35,
        51,
        110,
        130,
        354,
        101,
        276,
        169,
        77,
        292,
        373,
        194,
        215,
        247,
        44,
        263,
        16,
        345,
        332,
        60,
        131,
        66,
        27,
        67,
        141,
        189,
        20,
        228,
        192,
        294,
        360,
        255,
        87,
        205,
        72,
        277,
        310,
        81,
        11,
        199,
        126,
        231,
        198,
        171,
        313,
        3,
        256,
        374,
        326,
        108,
        267,
        220,
        42,
        5,
        96,
        269,
        252,
        22,
        105,
        31,
        344,
        329,
        134,
        258,
        45,
        351,
        6,
        19,
        357,
        352,
        124,
        170,
        43,
        325,
        262,
        182,
        314,
        242,
        165,
        4,
        369,
        264,
        301,
        212,
        1,
        88,
        306,
        265,
        63,
        111,
        274,
        114,
        229,
        213,
        287,
        143,
        334,
        7,
        75,
        347,
        319,
        233,
        209,
        331,
        69,
        54,
        123,
        298,
        159,
        138,
        71,
        288,
        163,
        190,
        193,
        318,
        26,
        155,
        125,
        227,
        330,
        355,
        10,
        166,
        148,
        291,
        336,
        366,
        284,
        152,
        260,
        18,
        100,
        361,
        204,
        164,
        184,
        0,
        254,
        339,
        102,
        207,
        303,
        195,
        158,
        74,
        157,
        268,
        92,
        95,
        266,
        225,
        121,
        53,
        371,
        206,
        323,
        147,
        234,
        202,
        113,
        221,
        249,
        216,
        346,
        146
      ],
      "outer_test_trials": [
        73,
        109,
        293,
        58,
        232,
        191,
        38,
        275,
        270,
        210,
        115,
        13,
        250,
        253,
        103,
        243,
        79,
        2,
        83,
        135,
        239,
        99,
        40,
        348,
        23,
        335,
        272,
        57,
        50,
        295,
        320,
        117,
        167,
        372,
        321,
        196,
        156,
        142,
        324,
        112,
        28,
        137,
        177,
        59,
        305,
        85,
        132,
        203,
        144,
        283,
        309,
        311,
        271,
        17,
        208,
        180,
        179,
        55,
        290,
        62,
        244,
        333,
        104,
        308,
        363,
        70,
        251,
        49,
        151,
        37,
        12,
        259,
        186,
        214,
        64,
        304,
        358,
        119,
        145,
        89,
        47,
        286,
        52,
        302,
        174,
        39,
        15,
        80,
        61,
        236,
        201,
        56,
        116,
        122,
        278,
        317,
        296,
        226,
        33,
        127,
        200,
        237,
        162,
        65,
        24,
        9,
        224,
        136,
        217,
        181,
        94,
        86,
        364
      ]
    }
  ]
}
```
