## Supplementary material for "Motor cortical signals predict finger velocity beyond task geometry": Source data and analysis code: 5224e026df30172f.json

```
{
  "job": {
    "id": "5224e026df30172f",
    "config": {
      "dataset": "LINK",
      "group": "confirmation",
      "model": "linear",
      "seed": 20260726,
      "context_mode": "geometry_tensor",
      "file": "sub-Monkey-N_ses-20210804_ecephys.nwb",
      "signal": "SpikingBandPower",
      "date": "2021-08-04",
      "task": "RD"
    },
    "bootstrap": 500,
    "permutations": 0,
    "references": [
      {
        "table": "confirmation_analysis/link_confirmation_metrics.csv",
        "row": 15
      }
    ]
  },
  "code_sha256": "f521cbb9b7859ea5fefbac7eda12229d833abbeed7b51b6263a70b840a98c21f",
  "elapsed_seconds": 20.543187625007704,
  "metrics": {
    "context_r2": 0.6360874832586311,
    "exact_r2": 0.6441759868993895,
    "exact_gain": 0.008088503578527645,
    "replacement_gain": -0.008783132576590637,
    "self_replacement_max_abs_error": 0.0,
    "context_mse": 0.00027274671091213264,
    "exact_mse": 0.0002666845045775659,
    "replacement_mse": 0.0002793295307657945,
    "context_rmse": 0.016515044986682072,
    "exact_rmse": 0.01633047778166842,
    "replacement_rmse": 0.016713154422962607,
    "normalized_context_rmse": 0.6032516174379712,
    "normalized_exact_rmse": 0.5965098577249169,
    "mse_reduction_percent": 2.222650573601123,
    "component_context_rmse": [
      0.017166934055663927,
      0.015836344178905417
    ],
    "component_exact_rmse": [
      0.017073672002969484,
      0.015551808045695158
    ],
    "component_replacement_rmse": [
      0.017419854232881265,
      0.0159752226913041
    ],
    "component_exact_gain": [
      0.0035840235075843704,
      0.014689903724404941
    ],
    "exact_gain_ci_low": 0.003262868514876655,
    "exact_gain_ci_high": 0.013207565143226511,
    "train_trials": 262,
    "test_trials": 113,
    "final_context_alpha": 0.1,
    "final_residualizer_alpha": 10000.0,
    "innovation_alpha": 10000.0,
    "crossfit_folds": 5,
    "eligible_sources_min": 7,
    "eligible_sources_median": 18.0,
    "source_reuse_max": 4,
    "source_reuse_median_nonzero": 1.0,
    "replacement_distance_mean": 0.06456057731043185,
    "replacement_distance_median": 0.04413230283218057,
    "replacement_penalty_distance_spearman": 0.1339909921134669,
    "permutation_gain_mean": null,
    "permutation_gain_low": null,
    "permutation_gain_high": null,
    "permutation_gains": [],
    "train_indices": [
      218,
      191,
      66,
      231,
      13,
      344,
      324,
      35,
      350,
      285,
      16,
      307,
      294,
      352,
      299,
      2,
      228,
      31,
      137,
      18,
      278,
      277,
      128,
      279,
      100,
      46,
      64,
      199,
      257,
      183,
      355,
      336,
      309,
      25,
      181,
      148,
      145,
      353,
      244,
      159,
      211,
      229,
      225,
      184,
      110,
      179,
      364,
      271,
      7,
      311,
      151,
      19,
      91,
      223,
      32,
      113,
      106,
      345,
      341,
      135,
      192,
      168,
      132,
      346,
      208,
      274,
      6,
      301,
      312,
      241,
      180,
      81,
      127,
      118,
      272,
      370,
      36,
      153,
      265,
      170,
      292,
      89,
      193,
      331,
      169,
      97,
      175,
      40,
      69,
      363,
      177,
      99,
      28,
      333,
      305,
      155,
      9,
      198,
      156,
      160,
      77,
      258,
      262,
      161,
      214,
      158,
      182,
      283,
      328,
      281,
      139,
      65,
      255,
      287,
      26,
      256,
      178,
      286,
      310,
      217,
      196,
      73,
      232,
      20,
      204,
      224,
      360,
      88,
      75,
      227,
      142,
      115,
      108,
      12,
      233,
      34,
      290,
      53,
      144,
      150,
      80,
      291,
      253,
      348,
      83,
      280,
      197,
      236,
      146,
      248,
      171,
      288,
      242,
      300,
      321,
      330,
      297,
      362,
      266,
      37,
      167,
      354,
      8,
      57,
      268,
      162,
      43,
      38,
      261,
      318,
      93,
      129,
      47,
      371,
      213,
      210,
      332,
      174,
      206,
      147,
      365,
      55,
      347,
      54,
      23,
      356,
      282,
      149,
      293,
      202,
      45,
      251,
      95,
      326,
      176,
      342,
      194,
      374,
      351,
      317,
      78,
      249,
      112,
      136,
      195,
      134,
      85,
      15,
      74,
      358,
      126,
      303,
      164,
      56,
      187,
      247,
      316,
      338,
      131,
      220,
      334,
      60,
      323,
      104,
      39,
      367,
      5,
      141,
      359,
      335,
      84,
      71,
      270,
      340,
      368,
      221,
      186,
      48,
      70,
      313,
      3,
      339,
      11,
      366,
      230,
      62,
      216,
      325,
      357,
      30,
      252,
      124,
      284,
      86,
      92,
      163,
      289,
      185,
      234,
      111,
      314,
      205
    ],
    "test_indices": [
      72,
      22,
      203,
      275,
      154,
      239,
      222,
      226,
      240,
      143,
      96,
      94,
      361,
      243,
      166,
      52,
      103,
      116,
      254,
      172,
      51,
      250,
      140,
      125,
      4,
      209,
      63,
      101,
      373,
      327,
      123,
      58,
      61,
      157,
      121,
      302,
      343,
      219,
      304,
      165,
      50,
      114,
      122,
      200,
      369,
      215,
      68,
      173,
      276,
      264,
      349,
      269,
      102,
      337,
      267,
      87,
      237,
      260,
      24,
      188,
      109,
      201,
      21,
      82,
      235,
      246,
      41,
      372,
      42,
      67,
      130,
      29,
      315,
      27,
      295,
      322,
      212,
      207,
      273,
      33,
      119,
      320,
      189,
      306,
      329,
      76,
      120,
      17,
      59,
      296,
      308,
      117,
      49,
      138,
      1,
      105,
      259,
      263,
      14,
      245,
      133,
      0,
      298,
      107,
      238,
      319,
      152,
      90,
      10,
      98,
      44,
      79,
      190
    ],
    "replacement_sources": [
      4,
      320,
      101,
      243,
      116,
      133,
      322,
      42,
      76,
      190,
      245,
      166,
      188,
      276,
      59,
      94,
      63,
      154,
      72,
      59,
      120,
      42,
      90,
      237,
      72,
      320,
      103,
      212,
      219,
      245,
      322,
      189,
      27,
      59,
      0,
      27,
      130,
      373,
      212,
      68,
      263,
      87,
      152,
      315,
      189,
      264,
      361,
      107,
      79,
      215,
      327,
      49,
      24,
      42,
      190,
      264,
      125,
      296,
      102,
      361,
      94,
      94,
      130,
      41,
      76,
      138,
      82,
      201,
      250,
      122,
      21,
      337,
      200,
      302,
      49,
      123,
      101,
      209,
      337,
      76,
      327,
      308,
      58,
      264,
      264,
      33,
      105,
      263,
      166,
      237,
      320,
      250,
      295,
      246,
      259,
      76,
      267,
      17,
      315,
      327,
      239,
      121,
      203,
      173,
      0,
      245,
      122,
      140,
      140,
      140,
      337,
      276,
      267
    ],
    "fold_scopes": [
      {
        "fold": 0,
        "nuisance_train_trials": [
          218,
          191,
          66,
          231,
          13,
          324,
          35,
          350,
          285,
          16,
          294,
          352,
          299,
          2,
          228,
          31,
          137,
          18,
          277,
          128,
          279,
          100,
          46,
          199,
          257,
          183,
          355,
          336,
          25,
          181,
          145,
          353,
          244,
          159,
          229,
          225,
          184,
          110,
          271,
          7,
          311,
          151,
          19,
          91,
          223,
          113,
          106,
          345,
          341,
          192,
          132,
          346,
          208,
          6,
          301,
          312,
          241,
          81,
          118,
          272,
          370,
          36,
          153,
          265,
          170,
          292,
          89,
          193,
          331,
          169,
          97,
          175,
          69,
          99,
          28,
          333,
          155,
          9,
          160,
          262,
          161,
          214,
          158,
          182,
          283,
          328,
          281,
          139,
          65,
          255,
          287,
          26,
          256,
          178,
          286,
          310,
          196,
          73,
          232,
          20,
          204,
          360,
          88,
          75,
          142,
          108,
          12,
          34,
          53,
          144,
          150,
          291,
          253,
          348,
          83,
          280,
          197,
          236,
          146,
          171,
          288,
          242,
          300,
          321,
          330,
          297,
          362,
          266,
          37,
          167,
          354,
          8,
          57,
          268,
          162,
          38,
          261,
          318,
          93,
          129,
          47,
          371,
          213,
          210,
          332,
          174,
          206,
          347,
          54,
          23,
          149,
          293,
          45,
          251,
          95,
          326,
          176,
          194,
          317,
          249,
          136,
          134,
          15,
          74,
          358,
          126,
          303,
          187,
          247,
          316,
          338,
          131,
          220,
          334,
          60,
          323,
          104,
          39,
          367,
          141,
          359,
          335,
          71,
          340,
          368,
          221,
          186,
          70,
          3,
          339,
          11,
          366,
          62,
          216,
          325,
          357,
          30,
          252,
          124,
          284,
          86,
          92,
          163,
          289,
          185,
          234,
          111,
          314,
          205
        ],
        "nuisance_validation_trials": [
          344,
          307,
          278,
          64,
          309,
          148,
          211,
          179,
          364,
          32,
          135,
          168,
          274,
          180,
          127,
          40,
          363,
          177,
          305,
          198,
          156,
          77,
          258,
          217,
          224,
          227,
          115,
          233,
          290,
          80,
          248,
          43,
          147,
          365,
          55,
          356,
          282,
          202,
          342,
          374,
          351,
          78,
          112,
          195,
          85,
          164,
          56,
          5,
          84,
          270,
          48,
          313,
          230
        ],
        "selection_train_trials": [
          312,
          174,
          325,
          218,
          231,
          272,
          197,
          175,
          362,
          210,
          91,
          293,
          11,
          16,
          213,
          371,
          206,
          286,
          301,
          161,
          74,
          359,
          54,
          2,
          142,
          185,
          18,
          355,
          360,
          316,
          194,
          45,
          160,
          318,
          299,
          257,
          139,
          229,
          62,
          287,
          95,
          83,
          36,
          182,
          65,
          128,
          186,
          181,
          317,
          284,
          350,
          146,
          347,
          144,
          328,
          241,
          31,
          71,
          23,
          326,
          162,
          216,
          303,
          193,
          266,
          110,
          232,
          134,
          81,
          280,
          310,
          324,
          145,
          256,
          57,
          137,
          167,
          170,
          111,
          192,
          223,
          341,
          261,
          19,
          265,
          352,
          300,
          251,
          358,
          39,
          163,
          99,
          252,
          136,
          204,
          106,
          366,
          221,
          277,
          255,
          357,
          334,
          171,
          271,
          205,
          176,
          25,
          53,
          129,
          289,
          97,
          367,
          69,
          333,
          155,
          292,
          291,
          15,
          370,
          178,
          348,
          70,
          26,
          199,
          20,
          253,
          30,
          169,
          47,
          34,
          321,
          330,
          234,
          28,
          294,
          353,
          75,
          88,
          100,
          60,
          247,
          249,
          13,
          281,
          93,
          38,
          268,
          244,
          331,
          311,
          191,
          92,
          279,
          46,
          3,
          126,
          285,
          118,
          151,
          345,
          283,
          73,
          12,
          242,
          37,
          108,
          297
        ],
        "selection_validation_trials": [
          314,
          339,
          66,
          335,
          262,
          288,
          86,
          196,
          89,
          323,
          208,
          6,
          236,
          104,
          124,
          149,
          346,
          332,
          214,
          220,
          113,
          187,
          183,
          153,
          7,
          159,
          9,
          368,
          35,
          141,
          336,
          8,
          184,
          158,
          225,
          150,
          132,
          340,
          228,
          131,
          354,
          338
        ],
        "context_alpha": 1.0,
        "residualizer_alpha": 10000.0
      },
      {
        "fold": 1,
        "nuisance_train_trials": [
          218,
          191,
          66,
          231,
          13,
          344,
          324,
          35,
          350,
          285,
          16,
          307,
          294,
          352,
          299,
          2,
          228,
          31,
          18,
          278,
          277,
          279,
          100,
          64,
          199,
          355,
          336,
          309,
          148,
          145,
          353,
          244,
          159,
          211,
          184,
          110,
          179,
          364,
          271,
          7,
          311,
          151,
          223,
          32,
          106,
          345,
          341,
          135,
          192,
          168,
          132,
          346,
          208,
          274,
          6,
          301,
          312,
          241,
          180,
          81,
          127,
          118,
          272,
          370,
          153,
          265,
          170,
          292,
          89,
          331,
          169,
          97,
          175,
          40,
          363,
          177,
          99,
          28,
          333,
          305,
          155,
          9,
          198,
          156,
          160,
          77,
          258,
          262,
          161,
          214,
          158,
          182,
          283,
          328,
          139,
          65,
          255,
          287,
          26,
          256,
          178,
          286,
          310,
          217,
          196,
          73,
          232,
          20,
          204,
          224,
          360,
          88,
          75,
          227,
          142,
          115,
          108,
          12,
          233,
          34,
          290,
          144,
          80,
          291,
          348,
          83,
          280,
          197,
          236,
          248,
          171,
          242,
          330,
          297,
          266,
          37,
          167,
          354,
          8,
          57,
          43,
          318,
          129,
          47,
          371,
          213,
          332,
          174,
          147,
          365,
          55,
          54,
          23,
          356,
          282,
          202,
          45,
          95,
          326,
          176,
          342,
          194,
          374,
          351,
          317,
          78,
          249,
          112,
          195,
          134,
          85,
          15,
          303,
          164,
          56,
          247,
          316,
          338,
          220,
          334,
          104,
          367,
          5,
          141,
          359,
          84,
          71,
          270,
          221,
          186,
          48,
          70,
          313,
          3,
          339,
          366,
          230,
          62,
          216,
          325,
          357,
          30,
          252,
          124,
          163,
          289,
          185,
          111,
          205
        ],
        "nuisance_validation_trials": [
          137,
          128,
          46,
          257,
          183,
          25,
          181,
          229,
          225,
          19,
          91,
          113,
          36,
          193,
          69,
          281,
          53,
          150,
          253,
          146,
          288,
          300,
          321,
          362,
          268,
          162,
          38,
          261,
          93,
          210,
          206,
          347,
          149,
          293,
          251,
          136,
          74,
          358,
          126,
          187,
          131,
          60,
          323,
          39,
          335,
          340,
          368,
          11,
          284,
          86,
          92,
          234,
          314
        ],
        "selection_train_trials": [
          224,
          176,
          145,
          54,
          292,
          297,
          80,
          286,
          331,
          89,
          338,
          282,
          95,
          307,
          15,
          232,
          56,
          370,
          266,
          244,
          135,
          364,
          324,
          141,
          208,
          365,
          75,
          350,
          230,
          100,
          139,
          161,
          163,
          294,
          309,
          177,
          6,
          5,
          279,
          84,
          280,
          196,
          216,
          312,
          367,
          346,
          357,
          236,
          348,
          55,
          167,
          40,
          360,
          47,
          45,
          218,
          345,
          12,
          8,
          106,
          274,
          256,
          115,
          351,
          287,
          227,
          43,
          83,
          202,
          272,
          65,
          336,
          352,
          164,
          118,
          71,
          159,
          35,
          104,
          160,
          142,
          88,
          180,
          174,
          318,
          182,
          81,
          325,
          28,
          355,
          147,
          363,
          132,
          26,
          155,
          9,
          258,
          220,
          278,
          303,
          371,
          313,
          262,
          37,
          342,
          110,
          73,
          211,
          213,
          241,
          175,
          249,
          233,
          153,
          184,
          97,
          124,
          214,
          205,
          247,
          179,
          356,
          197,
          112,
          301,
          283,
          223,
          30,
          277,
          185,
          23,
          228,
          108,
          252,
          231,
          195,
          328,
          204,
          66,
          248,
          194,
          374,
          290,
          332,
          129,
          127,
          330,
          366,
          70,
          156,
          31,
          111,
          168,
          198,
          291,
          85,
          148,
          289,
          192,
          78,
          170,
          144,
          217,
          151,
          270,
          334,
          285
        ],
        "selection_validation_trials": [
          64,
          311,
          299,
          359,
          242,
          305,
          199,
          255,
          158,
          34,
          221,
          99,
          77,
          310,
          18,
          326,
          2,
          169,
          191,
          341,
          62,
          353,
          178,
          13,
          317,
          186,
          171,
          271,
          316,
          344,
          265,
          333,
          16,
          134,
          7,
          57,
          3,
          20,
          354,
          32,
          339,
          48
        ],
        "context_alpha": 0.1,
        "residualizer_alpha": 1000.0
      },
      {
        "fold": 2,
        "nuisance_train_trials": [
          218,
          191,
          66,
          344,
          324,
          35,
          16,
          307,
          352,
          2,
          228,
          137,
          18,
          278,
          277,
          128,
          46,
          64,
          199,
          257,
          183,
          355,
          336,
          309,
          25,
          181,
          148,
          159,
          211,
          229,
          225,
          184,
          179,
          364,
          271,
          7,
          311,
          151,
          19,
          91,
          32,
          113,
          106,
          345,
          341,
          135,
          168,
          132,
          346,
          208,
          274,
          6,
          301,
          312,
          180,
          127,
          272,
          370,
          36,
          153,
          265,
          292,
          89,
          193,
          97,
          175,
          40,
          69,
          363,
          177,
          99,
          28,
          305,
          198,
          156,
          160,
          77,
          258,
          161,
          214,
          158,
          182,
          283,
          281,
          139,
          26,
          256,
          310,
          217,
          196,
          73,
          232,
          20,
          204,
          224,
          360,
          88,
          75,
          227,
          115,
          108,
          12,
          233,
          34,
          290,
          53,
          144,
          150,
          80,
          291,
          253,
          348,
          83,
          280,
          197,
          236,
          146,
          248,
          171,
          288,
          242,
          300,
          321,
          330,
          362,
          266,
          37,
          8,
          57,
          268,
          162,
          43,
          38,
          261,
          318,
          93,
          129,
          371,
          210,
          332,
          206,
          147,
          365,
          55,
          347,
          23,
          356,
          282,
          149,
          293,
          202,
          45,
          251,
          95,
          326,
          342,
          374,
          351,
          317,
          78,
          249,
          112,
          136,
          195,
          85,
          15,
          74,
          358,
          126,
          303,
          164,
          56,
          187,
          247,
          316,
          131,
          220,
          334,
          60,
          323,
          104,
          39,
          367,
          5,
          141,
          359,
          335,
          84,
          71,
          270,
          340,
          368,
          48,
          70,
          313,
          3,
          11,
          230,
          62,
          30,
          124,
          284,
          86,
          92,
          163,
          289,
          185,
          234,
          111,
          314
        ],
        "nuisance_validation_trials": [
          231,
          13,
          350,
          285,
          294,
          299,
          31,
          279,
          100,
          145,
          353,
          244,
          110,
          223,
          192,
          241,
          81,
          118,
          170,
          331,
          169,
          333,
          155,
          9,
          262,
          328,
          65,
          255,
          287,
          178,
          286,
          142,
          297,
          167,
          354,
          47,
          213,
          174,
          54,
          176,
          194,
          134,
          338,
          221,
          186,
          339,
          366,
          216,
          325,
          357,
          252,
          205
        ],
        "selection_train_trials": [
          70,
          229,
          16,
          258,
          232,
          131,
          62,
          8,
          280,
          311,
          312,
          60,
          314,
          137,
          23,
          271,
          362,
          187,
          151,
          34,
          332,
          236,
          214,
          351,
          191,
          99,
          228,
          278,
          150,
          175,
          43,
          356,
          77,
          69,
          293,
          199,
          195,
          159,
          83,
          305,
          139,
          317,
          247,
          249,
          365,
          266,
          26,
          161,
          292,
          334,
          290,
          115,
          371,
          321,
          162,
          253,
          95,
          37,
          217,
          2,
          85,
          374,
          66,
          179,
          86,
          274,
          198,
          291,
          184,
          11,
          55,
          204,
          74,
          36,
          106,
          202,
          281,
          346,
          104,
          80,
          64,
          158,
          97,
          146,
          6,
          326,
          153,
          261,
          136,
          7,
          147,
          149,
          324,
          168,
          197,
          272,
          124,
          15,
          363,
          310,
          126,
          313,
          211,
          288,
          268,
          309,
          277,
          12,
          330,
          352,
          323,
          108,
          129,
          342,
          5,
          148,
          92,
          233,
          73,
          156,
          234,
          113,
          46,
          303,
          307,
          336,
          141,
          30,
          256,
          220,
          248,
          182,
          71,
          84,
          20,
          112,
          135,
          348,
          40,
          144,
          210,
          335,
          78,
          318,
          171,
          39,
          57,
          128,
          193,
          270,
          48,
          316,
          18,
          345,
          91,
          196,
          3,
          370,
          208,
          284,
          19,
          127,
          289,
          242,
          301,
          227,
          177,
          347
        ],
        "selection_validation_trials": [
          368,
          111,
          230,
          265,
          89,
          53,
          364,
          367,
          35,
          355,
          75,
          341,
          45,
          206,
          56,
          180,
          358,
          164,
          218,
          160,
          251,
          257,
          163,
          93,
          88,
          282,
          181,
          225,
          224,
          183,
          185,
          132,
          359,
          32,
          340,
          25,
          283,
          360,
          344,
          28,
          300,
          38
        ],
        "context_alpha": 0.1,
        "residualizer_alpha": 10000.0
      },
      {
        "fold": 3,
        "nuisance_train_trials": [
          191,
          231,
          13,
          344,
          350,
          285,
          16,
          307,
          294,
          352,
          299,
          228,
          31,
          137,
          18,
          278,
          128,
          279,
          100,
          46,
          64,
          257,
          183,
          309,
          25,
          181,
          148,
          145,
          353,
          244,
          159,
          211,
          229,
          225,
          184,
          110,
          179,
          364,
          311,
          151,
          19,
          91,
          223,
          32,
          113,
          345,
          341,
          135,
          192,
          168,
          346,
          208,
          274,
          6,
          312,
          241,
          180,
          81,
          127,
          118,
          370,
          36,
          153,
          265,
          170,
          89,
          193,
          331,
          169,
          97,
          175,
          40,
          69,
          363,
          177,
          333,
          305,
          155,
          9,
          198,
          156,
          160,
          77,
          258,
          262,
          161,
          214,
          158,
          328,
          281,
          139,
          65,
          255,
          287,
          256,
          178,
          286,
          217,
          232,
          204,
          224,
          227,
          142,
          115,
          233,
          34,
          290,
          53,
          144,
          150,
          80,
          291,
          253,
          83,
          236,
          146,
          248,
          288,
          300,
          321,
          297,
          362,
          266,
          167,
          354,
          268,
          162,
          43,
          38,
          261,
          93,
          47,
          371,
          213,
          210,
          174,
          206,
          147,
          365,
          55,
          347,
          54,
          356,
          282,
          149,
          293,
          202,
          45,
          251,
          95,
          326,
          176,
          342,
          194,
          374,
          351,
          317,
          78,
          249,
          112,
          136,
          195,
          134,
          85,
          74,
          358,
          126,
          164,
          56,
          187,
          338,
          131,
          220,
          334,
          60,
          323,
          39,
          367,
          5,
          359,
          335,
          84,
          270,
          340,
          368,
          221,
          186,
          48,
          70,
          313,
          339,
          11,
          366,
          230,
          216,
          325,
          357,
          30,
          252,
          124,
          284,
          86,
          92,
          163,
          289,
          185,
          234,
          111,
          314,
          205
        ],
        "nuisance_validation_trials": [
          218,
          66,
          324,
          35,
          2,
          277,
          199,
          355,
          336,
          271,
          7,
          106,
          132,
          301,
          272,
          292,
          99,
          28,
          182,
          283,
          26,
          310,
          196,
          73,
          20,
          360,
          88,
          75,
          108,
          12,
          348,
          280,
          197,
          171,
          242,
          330,
          37,
          8,
          57,
          318,
          129,
          332,
          23,
          15,
          303,
          247,
          316,
          104,
          141,
          71,
          3,
          62
        ],
        "selection_train_trials": [
          25,
          146,
          195,
          180,
          270,
          34,
          368,
          158,
          100,
          170,
          236,
          291,
          184,
          286,
          352,
          179,
          161,
          317,
          359,
          160,
          293,
          351,
          144,
          257,
          74,
          217,
          86,
          31,
          183,
          325,
          262,
          163,
          339,
          126,
          85,
          54,
          205,
          81,
          230,
          175,
          60,
          341,
          208,
          251,
          178,
          147,
          357,
          149,
          168,
          30,
          112,
          193,
          305,
          127,
          233,
          80,
          164,
          131,
          13,
          137,
          223,
          95,
          353,
          331,
          111,
          69,
          9,
          364,
          47,
          45,
          70,
          206,
          5,
          124,
          210,
          78,
          139,
          253,
          227,
          285,
          288,
          289,
          323,
          300,
          19,
          153,
          110,
          53,
          181,
          128,
          367,
          167,
          174,
          356,
          159,
          346,
          216,
          148,
          365,
          89,
          281,
          56,
          83,
          214,
          225,
          93,
          321,
          186,
          345,
          204,
          11,
          234,
          211,
          198,
          64,
          77,
          335,
          191,
          311,
          36,
          279,
          46,
          371,
          265,
          313,
          213,
          91,
          244,
          155,
          266,
          162,
          261,
          176,
          338,
          38,
          294,
          252,
          344,
          297,
          194,
          169,
          151,
          229,
          16,
          145,
          326,
          309,
          255,
          374,
          187,
          268,
          55,
          342,
          156,
          328,
          282,
          232,
          84,
          40,
          43,
          32,
          278,
          221,
          231,
          39,
          220,
          118,
          312
        ],
        "selection_validation_trials": [
          258,
          350,
          354,
          363,
          92,
          314,
          256,
          65,
          192,
          334,
          48,
          333,
          290,
          370,
          202,
          307,
          135,
          97,
          136,
          142,
          299,
          284,
          358,
          287,
          115,
          134,
          150,
          340,
          113,
          366,
          249,
          185,
          347,
          228,
          241,
          224,
          362,
          248,
          274,
          6,
          18,
          177
        ],
        "context_alpha": 0.1,
        "residualizer_alpha": 10000.0
      },
      {
        "fold": 4,
        "nuisance_train_trials": [
          218,
          66,
          231,
          13,
          344,
          324,
          35,
          350,
          285,
          307,
          294,
          299,
          2,
          31,
          137,
          278,
          277,
          128,
          279,
          100,
          46,
          64,
          199,
          257,
          183,
          355,
          336,
          309,
          25,
          181,
          148,
          145,
          353,
          244,
          211,
          229,
          225,
          110,
          179,
          364,
          271,
          7,
          19,
          91,
          223,
          32,
          113,
          106,
          135,
          192,
          168,
          132,
          274,
          301,
          241,
          180,
          81,
          127,
          118,
          272,
          36,
          170,
          292,
          193,
          331,
          169,
          40,
          69,
          363,
          177,
          99,
          28,
          333,
          305,
          155,
          9,
          198,
          156,
          77,
          258,
          262,
          182,
          283,
          328,
          281,
          65,
          255,
          287,
          26,
          178,
          286,
          310,
          217,
          196,
          73,
          20,
          224,
          360,
          88,
          75,
          227,
          142,
          115,
          108,
          12,
          233,
          290,
          53,
          150,
          80,
          253,
          348,
          280,
          197,
          146,
          248,
          171,
          288,
          242,
          300,
          321,
          330,
          297,
          362,
          37,
          167,
          354,
          8,
          57,
          268,
          162,
          43,
          38,
          261,
          318,
          93,
          129,
          47,
          213,
          210,
          332,
          174,
          206,
          147,
          365,
          55,
          347,
          54,
          23,
          356,
          282,
          149,
          293,
          202,
          251,
          176,
          342,
          194,
          374,
          351,
          78,
          112,
          136,
          195,
          134,
          85,
          15,
          74,
          358,
          126,
          303,
          164,
          56,
          187,
          247,
          316,
          338,
          131,
          60,
          323,
          104,
          39,
          5,
          141,
          335,
          84,
          71,
          270,
          340,
          368,
          221,
          186,
          48,
          313,
          3,
          339,
          11,
          366,
          230,
          62,
          216,
          325,
          357,
          252,
          284,
          86,
          92,
          234,
          314,
          205
        ],
        "nuisance_validation_trials": [
          191,
          16,
          352,
          228,
          18,
          159,
          184,
          311,
          151,
          345,
          341,
          346,
          208,
          6,
          312,
          370,
          153,
          265,
          89,
          97,
          175,
          160,
          161,
          214,
          158,
          139,
          256,
          232,
          204,
          34,
          144,
          291,
          83,
          236,
          266,
          371,
          45,
          95,
          326,
          317,
          249,
          220,
          334,
          367,
          359,
          70,
          30,
          124,
          163,
          289,
          185,
          111
        ],
        "selection_train_trials": [
          347,
          288,
          300,
          299,
          15,
          93,
          198,
          272,
          66,
          2,
          32,
          307,
          353,
          126,
          118,
          108,
          210,
          230,
          279,
          20,
          224,
          81,
          78,
          178,
          360,
          268,
          136,
          211,
          146,
          80,
          241,
          193,
          113,
          342,
          75,
          57,
          135,
          84,
          281,
          19,
          25,
          12,
          55,
          168,
          348,
          213,
          43,
          358,
          9,
          77,
          285,
          182,
          362,
          62,
          199,
          252,
          318,
          47,
          115,
          244,
          366,
          99,
          324,
          287,
          286,
          145,
          69,
          301,
          335,
          229,
          88,
          169,
          85,
          314,
          290,
          167,
          5,
          142,
          60,
          248,
          192,
          330,
          64,
          282,
          149,
          194,
          53,
          129,
          247,
          170,
          274,
          309,
          368,
          251,
          355,
          74,
          150,
          181,
          91,
          255,
          321,
          106,
          38,
          231,
          147,
          271,
          332,
          340,
          7,
          351,
          227,
          40,
          344,
          73,
          294,
          186,
          303,
          284,
          331,
          325,
          176,
          270,
          155,
          293,
          180,
          297,
          179,
          112,
          46,
          187,
          164,
          56,
          134,
          65,
          261,
          132,
          35,
          177,
          223,
          86,
          363,
          354,
          218,
          36,
          11,
          205,
          31,
          292,
          3,
          217,
          313,
          364,
          280,
          183,
          100,
          233,
          127,
          323,
          258,
          328,
          8,
          253,
          305,
          216,
          131,
          104,
          162,
          48
        ],
        "selection_validation_trials": [
          338,
          242,
          171,
          37,
          174,
          23,
          195,
          234,
          278,
          365,
          262,
          39,
          110,
          54,
          277,
          310,
          196,
          283,
          356,
          350,
          316,
          225,
          336,
          137,
          141,
          197,
          339,
          221,
          357,
          26,
          333,
          206,
          28,
          374,
          202,
          156,
          92,
          13,
          257,
          148,
          71,
          128
        ],
        "context_alpha": 100.0,
        "residualizer_alpha": 1000.0
      }
    ]
  },
  "residual_selection_audit": [
    {
      "selection_mode": "pipeline_nested",
      "selection_seed": 20261027,
      "selected_alpha": 10000.0,
      "scores": {
        "0.1": [
          -0.1936713242032862,
          -0.14186908325630146,
          -0.14733451156369973
        ],
        "1.0": [
          -0.19346018974486281,
          -0.14163884498277973,
          -0.14707701846562385
        ],
        "10.0": [
          -0.19140957344953777,
          -0.13943906591471977,
          -0.14462073840856568
        ],
        "100.0": [
          -0.1742829229779205,
          -0.12276691529237481,
          -0.12628232449314727
        ],
        "1000.0": [
          -0.08600291566288976,
          -0.048204832226598576,
          -0.0472113712833467
        ],
        "10000.0": [
          0.009901138376787626,
          0.021209426495085625,
          0.021026876968314786
        ],
        "100000.0": [
          0.005374478208059965,
          0.007896219701507862,
          0.006446675939831624
        ]
      },
      "folds": [
        {
          "fold": 0,
          "training_trials": [
            218,
            191,
            231,
            13,
            344,
            324,
            350,
            285,
            16,
            352,
            228,
            31,
            18,
            278,
            277,
            128,
            279,
            46,
            64,
            257,
            183,
            336,
            309,
            181,
            148,
            353,
            244,
            159,
            211,
            229,
            184,
            110,
            179,
            364,
            271,
            7,
            151,
            91,
            223,
            32,
            106,
            345,
            341,
            168,
            132,
            346,
            208,
            6,
            301,
            312,
            241,
            180,
            81,
            370,
            153,
            170,
            292,
            89,
            193,
            97,
            40,
            69,
            28,
            333,
            155,
            9,
            160,
            258,
            262,
            161,
            214,
            158,
            182,
            283,
            328,
            281,
            65,
            255,
            26,
            256,
            178,
            310,
            196,
            232,
            20,
            204,
            360,
            227,
            142,
            115,
            12,
            34,
            290,
            144,
            150,
            80,
            253,
            348,
            83,
            280,
            236,
            146,
            248,
            171,
            288,
            300,
            321,
            330,
            266,
            37,
            354,
            8,
            57,
            268,
            162,
            38,
            47,
            371,
            213,
            210,
            332,
            174,
            365,
            55,
            347,
            23,
            356,
            282,
            293,
            202,
            251,
            342,
            194,
            351,
            317,
            78,
            249,
            74,
            126,
            303,
            164,
            56,
            247,
            220,
            334,
            60,
            39,
            367,
            5,
            359,
            84,
            71,
            270,
            340,
            368,
            186,
            70,
            313,
            3,
            339,
            366,
            230,
            62,
            216,
            325,
            357,
            30,
            252,
            124,
            284,
            92,
            163,
            111,
            205
          ],
          "validation_trials": [
            66,
            35,
            307,
            294,
            299,
            2,
            137,
            100,
            199,
            355,
            25,
            145,
            225,
            311,
            19,
            113,
            135,
            192,
            274,
            127,
            118,
            272,
            36,
            265,
            331,
            169,
            175,
            363,
            177,
            99,
            305,
            198,
            156,
            77,
            139,
            287,
            286,
            217,
            73,
            224,
            88,
            75,
            108,
            233,
            53,
            291,
            197,
            242,
            297,
            362,
            167,
            43,
            261,
            318,
            93,
            129,
            206,
            147,
            54,
            149,
            45,
            95,
            326,
            176,
            374,
            112,
            136,
            195,
            134,
            85,
            15,
            358,
            187,
            316,
            338,
            131,
            323,
            104,
            141,
            335,
            221,
            48,
            11,
            86,
            289,
            185,
            234,
            314
          ],
          "nuisance_crossfit_seed": 20262027,
          "final_nuisance_selection_seed": 20262077,
          "final_nuisance_selection_train": [
            60,
            293,
            208,
            213,
            178,
            236,
            353,
            241,
            248,
            28,
            126,
            290,
            216,
            285,
            148,
            39,
            340,
            56,
            301,
            258,
            164,
            231,
            292,
            106,
            280,
            115,
            37,
            171,
            370,
            80,
            26,
            3,
            251,
            55,
            351,
            168,
            218,
            344,
            214,
            282,
            278,
            46,
            151,
            247,
            339,
            354,
            288,
            256,
            364,
            20,
            255,
            252,
            266,
            312,
            65,
            281,
            9,
            150,
            350,
            34,
            163,
            227,
            357,
            228,
            132,
            341,
            111,
            91,
            270,
            205,
            284,
            230,
            13,
            253,
            211,
            180,
            303,
            346,
            84,
            89,
            268,
            196,
            317,
            158,
            360,
            142,
            186,
            232,
            174,
            210,
            336,
            183,
            356,
            368,
            71,
            193,
            23,
            69,
            313,
            182,
            18,
            279,
            321,
            330,
            78,
            8,
            262,
            271,
            371,
            155,
            57,
            249,
            229,
            202,
            365,
            277,
            160,
            128,
            334,
            325,
            16,
            97,
            47,
            62,
            31,
            367,
            110,
            345,
            332,
            309,
            184,
            81,
            74,
            283,
            191,
            194,
            347,
            366,
            83
          ],
          "final_nuisance_selection_validation": [
            223,
            146,
            30,
            342,
            300,
            5,
            181,
            153,
            257,
            32,
            6,
            170,
            310,
            204,
            179,
            352,
            220,
            359,
            12,
            162,
            70,
            40,
            244,
            333,
            38,
            64,
            92,
            124,
            7,
            159,
            324,
            144,
            328,
            161,
            348
          ],
          "context_alpha": 1.0,
          "residualizer_alpha": 1000.0,
          "nuisance_scopes": [
            {
              "fold": 0,
              "nuisance_train_trials": [
                218,
                191,
                231,
                13,
                344,
                324,
                350,
                285,
                352,
                228,
                18,
                278,
                128,
                279,
                46,
                64,
                336,
                309,
                181,
                148,
                353,
                159,
                211,
                184,
                110,
                179,
                364,
                7,
                151,
                91,
                223,
                32,
                106,
                345,
                341,
                168,
                346,
                208,
                6,
                301,
                312,
                241,
                180,
                81,
                370,
                153,
                170,
                89,
                97,
                40,
                333,
                155,
                160,
                258,
                161,
                214,
                158,
                182,
                328,
                281,
                65,
                255,
                26,
                256,
                178,
                310,
                196,
                232,
                204,
                360,
                227,
                142,
                115,
                12,
                34,
                144,
                150,
                80,
                253,
                348,
                83,
                280,
                236,
                146,
                171,
                288,
                321,
                330,
                266,
                8,
                57,
                162,
                47,
                371,
                213,
                174,
                365,
                55,
                347,
                23,
                356,
                282,
                293,
                202,
                251,
                342,
                194,
                351,
                317,
                78,
                249,
                74,
                126,
                164,
                56,
                247,
                220,
                39,
                367,
                5,
                359,
                84,
                71,
                340,
                368,
                70,
                313,
                3,
                339,
                366,
                230,
                216,
                325,
                30,
                284,
                92,
                163,
                111,
                205
              ],
              "nuisance_validation_trials": [
                16,
                31,
                277,
                257,
                183,
                244,
                229,
                271,
                132,
                292,
                193,
                69,
                28,
                9,
                262,
                283,
                20,
                290,
                248,
                300,
                37,
                354,
                268,
                38,
                210,
                332,
                303,
                334,
                60,
                270,
                186,
                62,
                357,
                252,
                124
              ],
              "selection_train_trials": [
                346,
                333,
                371,
                128,
                241,
                144,
                89,
                324,
                253,
                370,
                159,
                228,
                293,
                83,
                220,
                155,
                170,
                232,
                161,
                196,
                148,
                46,
                47,
                350,
                230,
                91,
                258,
                214,
                174,
                153,
                115,
                321,
                227,
                158,
                97,
                160,
                65,
                150,
                151,
                336,
                288,
                351,
                204,
                278,
                279,
                180,
                164,
                163,
                339,
                74,
                284,
                26,
                71,
                325,
                313,
                251,
                356,
                30,
                281,
                182,
                181,
                301,
                32,
                191,
                18,
                179,
                266,
                310,
                23,
                80,
                56,
                218,
                55,
                216,
                40,
                328,
                364,
                247,
                309,
                202,
                330,
                92,
                171,
                168,
                211,
                84,
                142,
                126,
                184,
                162,
                6,
                205,
                13,
                285,
                208,
                367,
                146,
                348,
                345,
                223,
                12,
                280,
                78,
                353,
                3,
                352,
                178,
                213,
                81,
                106,
                5
              ],
              "selection_validation_trials": [
                70,
                111,
                110,
                8,
                231,
                342,
                360,
                7,
                57,
                194,
                365,
                347,
                256,
                39,
                366,
                64,
                368,
                236,
                344,
                255,
                341,
                317,
                359,
                340,
                34,
                282,
                249,
                312
              ],
              "context_alpha": 1.0,
              "residualizer_alpha": 1000.0
            },
            {
              "fold": 1,
              "nuisance_train_trials": [
                191,
                231,
                13,
                324,
                350,
                16,
                352,
                228,
                31,
                18,
                277,
                128,
                64,
                257,
                183,
                336,
                148,
                244,
                159,
                211,
                229,
                184,
                364,
                271,
                151,
                91,
                223,
                32,
                106,
                345,
                341,
                168,
                132,
                346,
                208,
                6,
                301,
                180,
                81,
                370,
                153,
                292,
                193,
                97,
                40,
                69,
                28,
                333,
                155,
                9,
                258,
                262,
                214,
                158,
                283,
                328,
                281,
                65,
                255,
                26,
                256,
                178,
                310,
                196,
                232,
                20,
                360,
                227,
                142,
                115,
                12,
                290,
                144,
                150,
                80,
                253,
                348,
                83,
                280,
                236,
                146,
                248,
                171,
                288,
                300,
                321,
                330,
                37,
                354,
                268,
                38,
                47,
                371,
                213,
                210,
                332,
                174,
                365,
                55,
                23,
                356,
                282,
                293,
                202,
                194,
                351,
                317,
                78,
                249,
                74,
                303,
                56,
                247,
                220,
                334,
                60,
                367,
                5,
                359,
                84,
                71,
                270,
                368,
                186,
                3,
                339,
                366,
                230,
                62,
                216,
                325,
                357,
                30,
                252,
                124,
                284,
                92,
                111,
                205
              ],
              "nuisance_validation_trials": [
                218,
                344,
                285,
                278,
                279,
                46,
                309,
                181,
                353,
                110,
                179,
                7,
                312,
                241,
                170,
                89,
                160,
                161,
                182,
                204,
                34,
                266,
                8,
                57,
                162,
                347,
                251,
                342,
                126,
                164,
                39,
                340,
                70,
                313,
                163
              ],
              "selection_train_trials": [
                191,
                293,
                38,
                20,
                324,
                249,
                32,
                180,
                30,
                290,
                148,
                183,
                81,
                202,
                247,
                210,
                258,
                9,
                78,
                268,
                371,
                71,
                111,
                62,
                271,
                64,
                144,
                40,
                214,
                317,
                357,
                106,
                155,
                55,
                345,
                128,
                56,
                356,
                257,
                280,
                216,
                292,
                124,
                5,
                220,
                178,
                229,
                196,
                262,
                244,
                367,
                301,
                60,
                132,
                284,
                223,
                230,
                370,
                354,
                231,
                282,
                28,
                256,
                330,
                332,
                80,
                232,
                97,
                13,
                310,
                69,
                186,
                366,
                277,
                281,
                193,
                350,
                168,
                283,
                18,
                3,
                92,
                348,
                12,
                194,
                303,
                236,
                334,
                255,
                151,
                341,
                364,
                84,
                65,
                6,
                346,
                328,
                300,
                184,
                26,
                115,
                360,
                253,
                37,
                365,
                333,
                159,
                227,
                153,
                339,
                325
              ],
              "selection_validation_trials": [
                352,
                270,
                336,
                74,
                213,
                146,
                91,
                205,
                288,
                252,
                351,
                150,
                31,
                142,
                171,
                174,
                359,
                47,
                23,
                248,
                208,
                228,
                16,
                83,
                211,
                158,
                321,
                368
              ],
              "context_alpha": 10.0,
              "residualizer_alpha": 1000.0
            },
            {
              "fold": 2,
              "nuisance_train_trials": [
                218,
                191,
                344,
                324,
                285,
                16,
                352,
                31,
                278,
                277,
                128,
                279,
                46,
                64,
                257,
                183,
                336,
                309,
                181,
                148,
                353,
                244,
                159,
                211,
                229,
                184,
                110,
                179,
                364,
                271,
                7,
                32,
                106,
                341,
                168,
                132,
                346,
                208,
                301,
                312,
                241,
                180,
                81,
                153,
                170,
                292,
                89,
                193,
                97,
                40,
                69,
                28,
                333,
                9,
                160,
                258,
                262,
                161,
                214,
                158,
                182,
                283,
                328,
                65,
                26,
                178,
                310,
                196,
                20,
                204,
                360,
                227,
                115,
                34,
                290,
                144,
                150,
                253,
                348,
                83,
                280,
                146,
                248,
                171,
                300,
                321,
                266,
                37,
                354,
                8,
                57,
                268,
                162,
                38,
                47,
                371,
                213,
                210,
                332,
                365,
                55,
                347,
                356,
                282,
                293,
                202,
                251,
                342,
                194,
                351,
                249,
                126,
                303,
                164,
                247,
                220,
                334,
                60,
                39,
                359,
                84,
                270,
                340,
                368,
                186,
                70,
                313,
                3,
                339,
                366,
                62,
                216,
                357,
                30,
                252,
                124,
                284,
                163,
                111
              ],
              "nuisance_validation_trials": [
                231,
                13,
                350,
                228,
                18,
                151,
                91,
                223,
                345,
                6,
                370,
                155,
                281,
                255,
                256,
                232,
                142,
                12,
                80,
                236,
                288,
                330,
                174,
                23,
                317,
                78,
                74,
                56,
                367,
                5,
                71,
                230,
                325,
                92,
                205
              ],
              "selection_train_trials": [
                352,
                292,
                247,
                182,
                333,
                184,
                368,
                359,
                62,
                262,
                218,
                271,
                251,
                158,
                183,
                229,
                47,
                46,
                268,
                348,
                336,
                32,
                285,
                303,
                351,
                241,
                164,
                64,
                144,
                353,
                248,
                328,
                252,
                364,
                70,
                179,
                210,
                220,
                124,
                40,
                55,
                310,
                202,
                258,
                277,
                38,
                371,
                216,
                309,
                334,
                208,
                20,
                161,
                293,
                28,
                132,
                60,
                249,
                283,
                31,
                171,
                186,
                153,
                168,
                356,
                193,
                244,
                148,
                178,
                128,
                110,
                180,
                284,
                159,
                97,
                321,
                253,
                324,
                227,
                34,
                332,
                312,
                83,
                39,
                3,
                360,
                181,
                313,
                301,
                282,
                346,
                357,
                214,
                366,
                8,
                37,
                347,
                194,
                280,
                7,
                160,
                170,
                191,
                300,
                84,
                150,
                278,
                204,
                57,
                365,
                211
              ],
              "selection_validation_trials": [
                163,
                81,
                115,
                270,
                89,
                342,
                65,
                106,
                354,
                126,
                196,
                341,
                339,
                9,
                257,
                266,
                146,
                290,
                279,
                26,
                69,
                16,
                30,
                162,
                213,
                344,
                111,
                340
              ],
              "context_alpha": 1.0,
              "residualizer_alpha": 1000.0
            },
            {
              "fold": 3,
              "nuisance_train_trials": [
                218,
                191,
                231,
                13,
                344,
                324,
                350,
                285,
                16,
                352,
                228,
                31,
                18,
                278,
                277,
                279,
                46,
                257,
                183,
                309,
                181,
                148,
                353,
                244,
                211,
                229,
                110,
                179,
                271,
                7,
                151,
                91,
                223,
                32,
                106,
                345,
                341,
                132,
                208,
                6,
                301,
                312,
                241,
                180,
                370,
                153,
                170,
                292,
                89,
                193,
                40,
                69,
                28,
                333,
                155,
                9,
                160,
                262,
                161,
                182,
                283,
                281,
                65,
                255,
                26,
                256,
                178,
                310,
                232,
                20,
                204,
                227,
                142,
                115,
                12,
                34,
                290,
                144,
                80,
                348,
                83,
                280,
                236,
                146,
                248,
                288,
                300,
                321,
                330,
                266,
                37,
                354,
                8,
                57,
                268,
                162,
                38,
                213,
                210,
                332,
                174,
                347,
                23,
                356,
                202,
                251,
                342,
                194,
                317,
                78,
                249,
                74,
                126,
                303,
                164,
                56,
                334,
                60,
                39,
                367,
                5,
                359,
                71,
                270,
                340,
                186,
                70,
                313,
                3,
                366,
                230,
                62,
                325,
                357,
                252,
                124,
                92,
                163,
                205
              ],
              "nuisance_validation_trials": [
                128,
                64,
                336,
                159,
                184,
                364,
                168,
                346,
                81,
                97,
                258,
                214,
                158,
                328,
                196,
                360,
                150,
                253,
                171,
                47,
                371,
                365,
                55,
                282,
                293,
                351,
                247,
                220,
                84,
                368,
                339,
                216,
                30,
                284,
                111
              ],
              "selection_train_trials": [
                162,
                193,
                256,
                151,
                248,
                28,
                227,
                164,
                334,
                110,
                266,
                251,
                92,
                241,
                60,
                230,
                18,
                367,
                194,
                268,
                310,
                208,
                34,
                26,
                231,
                39,
                13,
                124,
                333,
                280,
                370,
                292,
                38,
                278,
                12,
                5,
                229,
                83,
                290,
                174,
                180,
                345,
                359,
                7,
                317,
                40,
                353,
                309,
                344,
                8,
                144,
                325,
                211,
                155,
                160,
                153,
                232,
                179,
                252,
                257,
                270,
                9,
                132,
                70,
                161,
                183,
                106,
                210,
                218,
                223,
                255,
                16,
                191,
                6,
                366,
                213,
                126,
                262,
                271,
                301,
                303,
                65,
                204,
                146,
                115,
                80,
                3,
                300,
                181,
                57,
                178,
                312,
                148,
                347,
                279,
                356,
                62,
                20,
                205,
                56,
                170,
                91,
                69,
                330,
                236,
                324,
                186,
                31,
                350,
                357,
                74
              ],
              "selection_validation_trials": [
                348,
                32,
                202,
                281,
                354,
                46,
                332,
                283,
                249,
                342,
                352,
                37,
                71,
                182,
                244,
                78,
                285,
                340,
                277,
                142,
                89,
                228,
                321,
                23,
                163,
                288,
                341,
                313
              ],
              "context_alpha": 100.0,
              "residualizer_alpha": 10000.0
            },
            {
              "fold": 4,
              "nuisance_train_trials": [
                218,
                231,
                13,
                344,
                350,
                285,
                16,
                228,
                31,
                18,
                278,
                277,
                128,
                279,
                46,
                64,
                257,
                183,
                336,
                309,
                181,
                353,
                244,
                159,
                229,
                184,
                110,
                179,
                364,
                271,
                7,
                151,
                91,
                223,
                345,
                168,
                132,
                346,
                6,
                312,
                241,
                81,
                370,
                170,
                292,
                89,
                193,
                97,
                69,
                28,
                155,
                9,
                160,
                258,
                262,
                161,
                214,
                158,
                182,
                283,
                328,
                281,
                255,
                256,
                196,
                232,
                20,
                204,
                360,
                142,
                12,
                34,
                290,
                150,
                80,
                253,
                236,
                248,
                171,
                288,
                300,
                330,
                266,
                37,
                354,
                8,
                57,
                268,
                162,
                38,
                47,
                371,
                210,
                332,
                174,
                365,
                55,
                347,
                23,
                282,
                293,
                251,
                342,
                351,
                317,
                78,
                74,
                126,
                303,
                164,
                56,
                247,
                220,
                334,
                60,
                39,
                367,
                5,
                84,
                71,
                270,
                340,
                368,
                186,
                70,
                313,
                339,
                230,
                62,
                216,
                325,
                357,
                30,
                252,
                124,
                284,
                92,
                163,
                111,
                205
              ],
              "nuisance_validation_trials": [
                191,
                324,
                352,
                148,
                211,
                32,
                106,
                341,
                208,
                301,
                180,
                153,
                40,
                333,
                65,
                26,
                178,
                310,
                227,
                115,
                144,
                348,
                83,
                280,
                146,
                321,
                213,
                356,
                202,
                194,
                249,
                359,
                3,
                366
              ],
              "selection_train_trials": [
                163,
                31,
                151,
                204,
                262,
                230,
                346,
                164,
                251,
                84,
                332,
                193,
                196,
                371,
                184,
                57,
                183,
                168,
                248,
                110,
                293,
                9,
                257,
                229,
                330,
                159,
                181,
                284,
                328,
                214,
                60,
                360,
                38,
                74,
                271,
                158,
                34,
                325,
                231,
                336,
                285,
                357,
                171,
                6,
                47,
                292,
                155,
                253,
                210,
                228,
                8,
                97,
                46,
                142,
                368,
                150,
                342,
                334,
                247,
                161,
                128,
                270,
                70,
                353,
                23,
                39,
                345,
                64,
                281,
                277,
                18,
                290,
                266,
                268,
                282,
                252,
                71,
                205,
                89,
                132,
                81,
                174,
                30,
                111,
                236,
                256,
                365,
                7,
                55,
                62,
                12,
                370,
                344,
                354,
                28,
                91,
                244,
                78,
                37,
                300,
                367,
                170,
                126,
                216,
                220,
                303,
                283,
                288,
                279,
                13,
                16,
                92
              ],
              "selection_validation_trials": [
                278,
                317,
                20,
                312,
                218,
                80,
                56,
                69,
                313,
                309,
                182,
                364,
                232,
                347,
                223,
                339,
                162,
                124,
                255,
                340,
                5,
                258,
                241,
                351,
                179,
                160,
                350,
                186
              ],
              "context_alpha": 0.1,
              "residualizer_alpha": 1000.0
            }
          ],
          "train_x_sha256": "42c4af83e1f235af89da9915b5f83a51c7afc695f4d9d4f4c2286c8bb1baa5c5",
          "train_y_sha256": "40b152ab3be2f25bb5d95145185d46008c9aca0520bc32ecd130cf479640008a",
          "train_context_prediction_sha256": "627b7d58e36e0b1f9259624efeef50ad8e7320cfeacc64c84b59f3be527efb55",
          "train_neural_prediction_sha256": "0449264cbb5d8cc61b50acb11857982ede7367348cab6cad60d177093549be48",
          "condition_coverage_rule": "max(ceil(0.20*n), n_conditions) when stratifiable"
        },
        {
          "fold": 1,
          "training_trials": [
            218,
            191,
            66,
            13,
            324,
            35,
            350,
            16,
            307,
            294,
            299,
            2,
            31,
            137,
            18,
            278,
            277,
            128,
            100,
            64,
            199,
            355,
            336,
            25,
            148,
            145,
            244,
            159,
            225,
            110,
            271,
            311,
            19,
            113,
            106,
            345,
            135,
            192,
            132,
            346,
            274,
            301,
            241,
            81,
            127,
            118,
            272,
            36,
            153,
            265,
            170,
            89,
            331,
            169,
            97,
            175,
            69,
            363,
            177,
            99,
            28,
            305,
            198,
            156,
            77,
            262,
            158,
            328,
            139,
            287,
            26,
            256,
            178,
            286,
            217,
            73,
            232,
            20,
            224,
            360,
            88,
            75,
            227,
            108,
            12,
            233,
            53,
            144,
            80,
            291,
            280,
            197,
            248,
            242,
            300,
            321,
            330,
            297,
            362,
            167,
            8,
            57,
            268,
            43,
            38,
            261,
            318,
            93,
            129,
            47,
            210,
            206,
            147,
            55,
            347,
            54,
            356,
            149,
            202,
            45,
            95,
            326,
            176,
            342,
            194,
            374,
            317,
            112,
            136,
            195,
            134,
            85,
            15,
            74,
            358,
            303,
            164,
            187,
            316,
            338,
            131,
            220,
            60,
            323,
            104,
            39,
            5,
            141,
            359,
            335,
            84,
            71,
            270,
            340,
            368,
            221,
            186,
            48,
            313,
            339,
            11,
            366,
            230,
            62,
            216,
            357,
            30,
            252,
            124,
            86,
            92,
            289,
            185,
            234,
            314
          ],
          "validation_trials": [
            231,
            344,
            285,
            352,
            228,
            279,
            46,
            257,
            183,
            309,
            181,
            353,
            211,
            229,
            184,
            179,
            364,
            7,
            151,
            91,
            223,
            32,
            341,
            168,
            208,
            6,
            312,
            180,
            370,
            292,
            193,
            40,
            333,
            155,
            9,
            160,
            258,
            161,
            214,
            182,
            283,
            281,
            65,
            255,
            310,
            196,
            204,
            142,
            115,
            34,
            290,
            150,
            253,
            348,
            83,
            236,
            146,
            171,
            288,
            266,
            37,
            354,
            162,
            371,
            213,
            332,
            174,
            365,
            23,
            282,
            293,
            251,
            351,
            78,
            249,
            126,
            56,
            247,
            334,
            367,
            70,
            3,
            325,
            284,
            163,
            111,
            205
          ],
          "nuisance_crossfit_seed": 20262127,
          "final_nuisance_selection_seed": 20262177,
          "final_nuisance_selection_train": [
            277,
            118,
            355,
            232,
            230,
            202,
            311,
            97,
            300,
            252,
            225,
            80,
            48,
            321,
            289,
            374,
            357,
            195,
            233,
            66,
            199,
            342,
            339,
            113,
            43,
            317,
            15,
            368,
            359,
            5,
            110,
            331,
            88,
            62,
            256,
            217,
            137,
            127,
            335,
            164,
            218,
            242,
            198,
            18,
            220,
            30,
            350,
            141,
            86,
            47,
            135,
            148,
            69,
            301,
            124,
            191,
            28,
            25,
            54,
            278,
            13,
            286,
            128,
            192,
            287,
            74,
            99,
            85,
            241,
            167,
            35,
            314,
            139,
            299,
            95,
            366,
            39,
            64,
            131,
            330,
            176,
            262,
            338,
            81,
            336,
            53,
            134,
            244,
            194,
            291,
            221,
            271,
            16,
            347,
            92,
            316,
            93,
            318,
            153,
            297,
            356,
            147,
            360,
            227,
            36,
            345,
            358,
            340,
            108,
            307,
            303,
            145,
            169,
            177,
            280,
            19,
            149,
            129,
            362,
            248,
            261,
            170,
            75,
            346,
            71,
            158,
            11,
            84,
            265,
            73,
            313,
            57,
            197,
            2,
            156,
            12,
            210,
            206,
            77,
            234
          ],
          "final_nuisance_selection_validation": [
            216,
            186,
            187,
            305,
            132,
            112,
            324,
            363,
            106,
            159,
            323,
            55,
            144,
            45,
            8,
            20,
            89,
            136,
            326,
            328,
            272,
            224,
            185,
            270,
            60,
            175,
            38,
            274,
            178,
            104,
            294,
            26,
            268,
            100,
            31
          ],
          "context_alpha": 1.0,
          "residualizer_alpha": 1000.0,
          "nuisance_scopes": [
            {
              "fold": 0,
              "nuisance_train_trials": [
                218,
                191,
                66,
                13,
                324,
                350,
                307,
                294,
                299,
                2,
                137,
                278,
                277,
                128,
                64,
                199,
                355,
                148,
                145,
                244,
                159,
                225,
                110,
                271,
                311,
                19,
                113,
                106,
                345,
                135,
                192,
                132,
                274,
                301,
                241,
                127,
                272,
                36,
                153,
                265,
                170,
                89,
                331,
                169,
                97,
                175,
                69,
                363,
                177,
                99,
                305,
                198,
                156,
                77,
                262,
                158,
                328,
                139,
                287,
                26,
                178,
                286,
                217,
                73,
                232,
                20,
                224,
                360,
                75,
                108,
                233,
                53,
                80,
                280,
                248,
                242,
                300,
                330,
                297,
                362,
                8,
                57,
                268,
                43,
                38,
                318,
                93,
                129,
                206,
                147,
                55,
                347,
                54,
                356,
                149,
                45,
                95,
                326,
                176,
                194,
                374,
                317,
                112,
                136,
                195,
                134,
                15,
                74,
                358,
                303,
                164,
                338,
                131,
                220,
                60,
                104,
                39,
                5,
                141,
                335,
                84,
                270,
                340,
                368,
                313,
                339,
                11,
                366,
                230,
                216,
                357,
                30,
                252,
                124,
                86,
                92,
                289,
                185,
                234,
                314
              ],
              "nuisance_validation_trials": [
                35,
                16,
                31,
                18,
                100,
                336,
                25,
                346,
                81,
                118,
                28,
                256,
                88,
                227,
                12,
                144,
                291,
                197,
                321,
                167,
                261,
                47,
                210,
                202,
                342,
                85,
                187,
                316,
                323,
                359,
                71,
                221,
                186,
                48,
                62
              ],
              "selection_train_trials": [
                350,
                108,
                158,
                241,
                110,
                15,
                328,
                230,
                74,
                374,
                252,
                307,
                362,
                300,
                141,
                206,
                66,
                19,
                363,
                129,
                268,
                347,
                45,
                338,
                169,
                314,
                271,
                89,
                324,
                244,
                262,
                95,
                278,
                242,
                274,
                195,
                57,
                366,
                39,
                185,
                317,
                175,
                311,
                305,
                265,
                124,
                357,
                277,
                234,
                326,
                272,
                75,
                131,
                286,
                38,
                26,
                178,
                331,
                194,
                132,
                147,
                176,
                177,
                216,
                299,
                55,
                139,
                248,
                104,
                64,
                301,
                355,
                128,
                330,
                303,
                60,
                112,
                136,
                156,
                134,
                97,
                148,
                93,
                335,
                80,
                368,
                287,
                198,
                92,
                149,
                77,
                43,
                289,
                164,
                318,
                345,
                360,
                358,
                192,
                159,
                220,
                11,
                5,
                145,
                127,
                280,
                297,
                313,
                106,
                20,
                170,
                270
              ],
              "selection_validation_trials": [
                99,
                2,
                69,
                86,
                153,
                233,
                225,
                224,
                199,
                30,
                54,
                13,
                137,
                73,
                8,
                113,
                356,
                232,
                340,
                339,
                53,
                217,
                36,
                191,
                84,
                218,
                135,
                294
              ],
              "context_alpha": 10.0,
              "residualizer_alpha": 10000.0
            },
            {
              "fold": 1,
              "nuisance_train_trials": [
                218,
                191,
                66,
                13,
                324,
                35,
                16,
                307,
                294,
                299,
                2,
                31,
                137,
                18,
                128,
                100,
                64,
                199,
                336,
                25,
                148,
                244,
                159,
                225,
                271,
                311,
                19,
                113,
                106,
                345,
                135,
                192,
                132,
                346,
                274,
                301,
                241,
                81,
                127,
                118,
                36,
                153,
                265,
                170,
                89,
                169,
                69,
                363,
                99,
                28,
                305,
                198,
                156,
                77,
                262,
                158,
                328,
                139,
                287,
                256,
                178,
                286,
                232,
                20,
                360,
                88,
                75,
                227,
                108,
                12,
                233,
                144,
                291,
                280,
                197,
                248,
                300,
                321,
                330,
                297,
                167,
                8,
                57,
                261,
                318,
                93,
                47,
                210,
                206,
                147,
                347,
                54,
                149,
                202,
                45,
                326,
                176,
                342,
                194,
                374,
                134,
                85,
                15,
                74,
                358,
                303,
                164,
                187,
                316,
                338,
                131,
                60,
                323,
                39,
                5,
                141,
                359,
                335,
                84,
                71,
                270,
                340,
                368,
                221,
                186,
                48,
                313,
                339,
                62,
                216,
                357,
                30,
                252,
                124,
                86,
                92,
                289,
                185,
                234,
                314
              ],
              "nuisance_validation_trials": [
                350,
                278,
                277,
                355,
                145,
                110,
                272,
                331,
                97,
                175,
                177,
                26,
                217,
                73,
                224,
                53,
                80,
                242,
                362,
                268,
                43,
                38,
                129,
                55,
                356,
                95,
                317,
                112,
                136,
                195,
                220,
                104,
                11,
                366,
                230
              ],
              "selection_train_trials": [
                77,
                127,
                45,
                318,
                286,
                185,
                289,
                16,
                358,
                271,
                274,
                170,
                176,
                2,
                144,
                299,
                100,
                86,
                316,
                93,
                135,
                64,
                303,
                191,
                199,
                18,
                66,
                294,
                39,
                148,
                153,
                106,
                359,
                330,
                324,
                167,
                252,
                124,
                19,
                156,
                99,
                92,
                178,
                206,
                227,
                328,
                233,
                300,
                134,
                194,
                20,
                35,
                363,
                186,
                202,
                198,
                225,
                108,
                346,
                74,
                280,
                270,
                15,
                218,
                69,
                139,
                197,
                262,
                128,
                31,
                301,
                5,
                28,
                345,
                158,
                339,
                305,
                30,
                210,
                137,
                57,
                336,
                141,
                113,
                47,
                60,
                256,
                89,
                360,
                335,
                159,
                71,
                338,
                216,
                147,
                265,
                48,
                232,
                13,
                131,
                54,
                88,
                149,
                313,
                311,
                374,
                244,
                357,
                221,
                342,
                192,
                84
              ],
              "selection_validation_trials": [
                169,
                291,
                287,
                8,
                314,
                85,
                62,
                347,
                248,
                36,
                261,
                118,
                321,
                164,
                234,
                75,
                241,
                297,
                25,
                323,
                368,
                132,
                340,
                326,
                81,
                187,
                307,
                12
              ],
              "context_alpha": 10.0,
              "residualizer_alpha": 10000.0
            },
            {
              "fold": 2,
              "nuisance_train_trials": [
                218,
                66,
                324,
                35,
                350,
                16,
                307,
                31,
                18,
                278,
                277,
                100,
                64,
                199,
                355,
                336,
                25,
                148,
                145,
                244,
                159,
                110,
                271,
                19,
                113,
                106,
                345,
                135,
                192,
                132,
                346,
                301,
                241,
                81,
                127,
                118,
                272,
                153,
                170,
                89,
                331,
                169,
                97,
                175,
                69,
                363,
                177,
                99,
                28,
                156,
                262,
                287,
                26,
                256,
                286,
                217,
                73,
                232,
                20,
                224,
                360,
                88,
                75,
                227,
                108,
                12,
                233,
                53,
                144,
                80,
                291,
                197,
                248,
                242,
                300,
                321,
                330,
                297,
                362,
                167,
                8,
                57,
                268,
                43,
                38,
                261,
                318,
                93,
                129,
                47,
                210,
                206,
                147,
                55,
                54,
                356,
                202,
                45,
                95,
                326,
                342,
                194,
                374,
                317,
                112,
                136,
                195,
                134,
                85,
                74,
                187,
                316,
                131,
                220,
                323,
                104,
                5,
                141,
                359,
                335,
                71,
                340,
                368,
                221,
                186,
                48,
                11,
                366,
                230,
                62,
                216,
                357,
                30,
                252,
                124,
                86,
                92,
                289,
                234,
                314
              ],
              "nuisance_validation_trials": [
                191,
                13,
                294,
                299,
                2,
                137,
                128,
                225,
                311,
                274,
                36,
                265,
                305,
                198,
                77,
                158,
                328,
                139,
                178,
                280,
                347,
                149,
                176,
                15,
                358,
                303,
                164,
                338,
                60,
                39,
                84,
                270,
                313,
                339,
                185
              ],
              "selection_train_trials": [
                314,
                71,
                64,
                81,
                54,
                241,
                342,
                30,
                199,
                256,
                135,
                8,
                66,
                19,
                12,
                145,
                108,
                113,
                356,
                132,
                118,
                55,
                271,
                350,
                363,
                301,
                28,
                31,
                252,
                242,
                11,
                216,
                97,
                360,
                169,
                340,
                297,
                177,
                287,
                69,
                25,
                62,
                316,
                48,
                248,
                127,
                368,
                323,
                227,
                26,
                110,
                326,
                336,
                148,
                16,
                20,
                330,
                345,
                88,
                331,
                217,
                194,
                278,
                324,
                221,
                220,
                289,
                144,
                230,
                346,
                286,
                197,
                335,
                53,
                47,
                167,
                186,
                224,
                35,
                153,
                359,
                73,
                307,
                233,
                357,
                234,
                202,
                210,
                218,
                187,
                100,
                106,
                129,
                147,
                262,
                80,
                362,
                75,
                355,
                92,
                95,
                136,
                43,
                318,
                93,
                104,
                291,
                99,
                317,
                277,
                85,
                244
              ],
              "selection_validation_trials": [
                300,
                112,
                131,
                170,
                89,
                124,
                232,
                18,
                268,
                175,
                192,
                272,
                74,
                321,
                57,
                5,
                134,
                261,
                38,
                206,
                141,
                86,
                45,
                195,
                366,
                159,
                374,
                156
              ],
              "context_alpha": 1000.0,
              "residualizer_alpha": 1000.0
            },
            {
              "fold": 3,
              "nuisance_train_trials": [
                191,
                13,
                35,
                350,
                16,
                294,
                299,
                2,
                31,
                137,
                18,
                278,
                277,
                128,
                100,
                64,
                199,
                355,
                336,
                25,
                145,
                244,
                225,
                110,
                271,
                311,
                19,
                113,
                345,
                135,
                346,
                274,
                301,
                81,
                127,
                118,
                272,
                36,
                265,
                331,
                97,
                175,
                363,
                177,
                28,
                305,
                198,
                77,
                158,
                328,
                139,
                287,
                26,
                256,
                178,
                286,
                217,
                73,
                20,
                224,
                88,
                75,
                227,
                108,
                12,
                53,
                144,
                80,
                291,
                280,
                197,
                248,
                242,
                300,
                321,
                297,
                362,
                167,
                8,
                57,
                268,
                43,
                38,
                261,
                318,
                93,
                129,
                47,
                210,
                147,
                55,
                347,
                356,
                149,
                202,
                45,
                95,
                326,
                176,
                342,
                374,
                317,
                112,
                136,
                195,
                85,
                15,
                74,
                358,
                303,
                164,
                187,
                316,
                338,
                220,
                60,
                323,
                104,
                39,
                5,
                141,
                359,
                84,
                71,
                270,
                340,
                221,
                186,
                48,
                313,
                339,
                11,
                366,
                230,
                62,
                357,
                30,
                185,
                234,
                314
              ],
              "nuisance_validation_trials": [
                218,
                66,
                324,
                307,
                148,
                159,
                106,
                192,
                132,
                241,
                153,
                170,
                89,
                169,
                69,
                99,
                156,
                262,
                232,
                360,
                233,
                330,
                206,
                54,
                194,
                134,
                131,
                335,
                368,
                216,
                252,
                124,
                86,
                92,
                289
              ],
              "selection_train_trials": [
                202,
                149,
                5,
                15,
                265,
                363,
                2,
                20,
                227,
                187,
                75,
                164,
                35,
                127,
                278,
                36,
                274,
                55,
                135,
                97,
                225,
                230,
                366,
                326,
                145,
                270,
                13,
                141,
                100,
                93,
                73,
                60,
                48,
                224,
                64,
                39,
                358,
                374,
                318,
                301,
                84,
                340,
                244,
                299,
                197,
                38,
                272,
                328,
                317,
                47,
                280,
                11,
                220,
                347,
                95,
                136,
                57,
                331,
                88,
                268,
                338,
                19,
                291,
                167,
                313,
                356,
                287,
                108,
                26,
                314,
                110,
                210,
                261,
                45,
                28,
                271,
                217,
                286,
                8,
                53,
                336,
                16,
                355,
                294,
                74,
                128,
                71,
                104,
                195,
                350,
                139,
                62,
                316,
                85,
                345,
                303,
                113,
                339,
                186,
                81,
                305,
                342,
                221,
                362,
                177,
                175,
                300,
                147,
                323,
                118,
                178,
                198
              ],
              "selection_validation_trials": [
                359,
                234,
                77,
                18,
                321,
                277,
                242,
                43,
                311,
                199,
                112,
                144,
                25,
                129,
                191,
                248,
                346,
                12,
                185,
                297,
                31,
                256,
                137,
                158,
                80,
                176,
                357,
                30
              ],
              "context_alpha": 100.0,
              "residualizer_alpha": 1000.0
            },
            {
              "fold": 4,
              "nuisance_train_trials": [
                218,
                191,
                66,
                13,
                324,
                35,
                350,
                16,
                307,
                294,
                299,
                2,
                31,
                137,
                18,
                278,
                277,
                128,
                100,
                355,
                336,
                25,
                148,
                145,
                159,
                225,
                110,
                311,
                106,
                192,
                132,
                346,
                274,
                241,
                81,
                118,
                272,
                36,
                153,
                265,
                170,
                89,
                331,
                169,
                97,
                175,
                69,
                177,
                99,
                28,
                305,
                198,
                156,
                77,
                262,
                158,
                328,
                139,
                26,
                256,
                178,
                217,
                73,
                232,
                224,
                360,
                88,
                227,
                12,
                233,
                53,
                144,
                80,
                291,
                280,
                197,
                242,
                321,
                330,
                362,
                167,
                268,
                43,
                38,
                261,
                129,
                47,
                210,
                206,
                55,
                347,
                54,
                356,
                149,
                202,
                95,
                176,
                342,
                194,
                317,
                112,
                136,
                195,
                134,
                85,
                15,
                358,
                303,
                164,
                187,
                316,
                338,
                131,
                220,
                60,
                323,
                104,
                39,
                359,
                335,
                84,
                71,
                270,
                368,
                221,
                186,
                48,
                313,
                339,
                11,
                366,
                230,
                62,
                216,
                252,
                124,
                86,
                92,
                289,
                185
              ],
              "nuisance_validation_trials": [
                64,
                199,
                244,
                271,
                19,
                113,
                345,
                135,
                301,
                127,
                363,
                287,
                286,
                20,
                75,
                108,
                248,
                300,
                297,
                8,
                57,
                318,
                93,
                147,
                45,
                326,
                374,
                74,
                5,
                141,
                340,
                357,
                30,
                234,
                314
              ],
              "selection_train_trials": [
                167,
                268,
                242,
                84,
                216,
                227,
                186,
                124,
                73,
                299,
                230,
                323,
                274,
                100,
                159,
                13,
                192,
                136,
                145,
                362,
                11,
                106,
                31,
                35,
                18,
                252,
                88,
                36,
                217,
                176,
                316,
                144,
                218,
                99,
                55,
                358,
                80,
                355,
                169,
                233,
                307,
                232,
                71,
                28,
                38,
                220,
                202,
                261,
                134,
                170,
                148,
                313,
                156,
                53,
                198,
                131,
                280,
                110,
                69,
                289,
                132,
                95,
                153,
                139,
                178,
                277,
                86,
                47,
                25,
                356,
                347,
                206,
                128,
                321,
                43,
                336,
                360,
                368,
                112,
                129,
                12,
                256,
                338,
                339,
                262,
                2,
                92,
                359,
                85,
                303,
                158,
                225,
                60,
                342,
                272,
                330,
                118,
                224,
                62,
                194,
                149,
                305,
                54,
                191,
                291,
                210,
                175,
                221,
                265,
                346,
                164,
                177
              ],
              "selection_validation_trials": [
                195,
                317,
                187,
                278,
                328,
                77,
                97,
                241,
                335,
                26,
                39,
                185,
                331,
                324,
                294,
                66,
                15,
                366,
                89,
                81,
                48,
                197,
                16,
                311,
                270,
                104,
                350,
                137
              ],
              "context_alpha": 100.0,
              "residualizer_alpha": 10000.0
            }
          ],
          "train_x_sha256": "38ee0d7e68677b847985b86de7916c31871dcaa60c18ebf5f297f5b28973239e",
          "train_y_sha256": "ebc04824982e6ec38e86956898c54e3ce717d582d5c321b38026ac4496fa315b",
          "train_context_prediction_sha256": "816e58b00ea6f1bbd0dce9c0c54b0b2cfb50266ac59fe975b7af7273a30b3150",
          "train_neural_prediction_sha256": "a47a0523f9dbbcf0725260ffc739e15fa410a3ff4208cfcbe43d9912b5573d30",
          "condition_coverage_rule": "max(ceil(0.20*n), n_conditions) when stratifiable"
        },
        {
          "fold": 2,
          "training_trials": [
            66,
            231,
            344,
            35,
            285,
            307,
            294,
            352,
            299,
            2,
            228,
            137,
            279,
            100,
            46,
            199,
            257,
            183,
            355,
            309,
            25,
            181,
            145,
            353,
            211,
            229,
            225,
            184,
            179,
            364,
            7,
            311,
            151,
            19,
            91,
            223,
            32,
            113,
            341,
            135,
            192,
            168,
            208,
            274,
            6,
            312,
            180,
            127,
            118,
            272,
            370,
            36,
            265,
            292,
            193,
            331,
            169,
            175,
            40,
            363,
            177,
            99,
            333,
            305,
            155,
            9,
            198,
            156,
            160,
            77,
            258,
            161,
            214,
            182,
            283,
            281,
            139,
            65,
            255,
            287,
            286,
            310,
            217,
            196,
            73,
            204,
            224,
            88,
            75,
            142,
            115,
            108,
            233,
            34,
            290,
            53,
            150,
            291,
            253,
            348,
            83,
            197,
            236,
            146,
            171,
            288,
            242,
            297,
            362,
            266,
            37,
            167,
            354,
            162,
            43,
            261,
            318,
            93,
            129,
            371,
            213,
            332,
            174,
            206,
            147,
            365,
            54,
            23,
            282,
            149,
            293,
            45,
            251,
            95,
            326,
            176,
            374,
            351,
            78,
            249,
            112,
            136,
            195,
            134,
            85,
            15,
            358,
            126,
            56,
            187,
            247,
            316,
            338,
            131,
            334,
            323,
            104,
            367,
            141,
            335,
            221,
            48,
            70,
            3,
            11,
            325,
            284,
            86,
            163,
            289,
            185,
            234,
            111,
            314,
            205
          ],
          "validation_trials": [
            218,
            191,
            13,
            324,
            350,
            16,
            31,
            18,
            278,
            277,
            128,
            64,
            336,
            148,
            244,
            159,
            110,
            271,
            106,
            345,
            132,
            346,
            301,
            241,
            81,
            153,
            170,
            89,
            97,
            69,
            28,
            262,
            158,
            328,
            26,
            256,
            178,
            232,
            20,
            360,
            227,
            12,
            144,
            80,
            280,
            248,
            300,
            321,
            330,
            8,
            57,
            268,
            38,
            47,
            210,
            55,
            347,
            356,
            202,
            342,
            194,
            317,
            74,
            303,
            164,
            220,
            60,
            39,
            5,
            359,
            84,
            71,
            270,
            340,
            368,
            186,
            313,
            339,
            366,
            230,
            62,
            216,
            357,
            30,
            252,
            124,
            92
          ],
          "nuisance_crossfit_seed": 20262227,
          "final_nuisance_selection_seed": 20262277,
          "final_nuisance_selection_train": [
            11,
            294,
            354,
            93,
            175,
            46,
            351,
            279,
            312,
            292,
            214,
            358,
            193,
            15,
            180,
            135,
            314,
            85,
            45,
            213,
            234,
            309,
            371,
            141,
            150,
            211,
            183,
            223,
            316,
            147,
            365,
            32,
            225,
            305,
            332,
            100,
            134,
            338,
            297,
            204,
            75,
            155,
            127,
            261,
            35,
            272,
            48,
            129,
            66,
            236,
            325,
            326,
            341,
            34,
            111,
            364,
            288,
            169,
            161,
            162,
            73,
            181,
            290,
            229,
            233,
            192,
            3,
            208,
            196,
            355,
            307,
            293,
            187,
            177,
            205,
            370,
            363,
            352,
            136,
            145,
            195,
            287,
            274,
            131,
            266,
            289,
            265,
            88,
            228,
            83,
            146,
            176,
            333,
            247,
            65,
            283,
            23,
            374,
            86,
            197,
            168,
            174,
            54,
            9,
            160,
            70,
            353,
            77,
            286,
            185,
            221,
            184,
            104,
            2,
            242,
            310,
            149,
            249,
            142,
            323,
            156,
            367,
            251,
            7,
            231,
            179,
            335,
            137,
            36,
            108,
            6,
            167,
            255,
            118,
            198,
            224,
            25,
            217,
            318,
            281
          ],
          "final_nuisance_selection_validation": [
            53,
            362,
            311,
            257,
            113,
            348,
            112,
            206,
            334,
            126,
            331,
            151,
            344,
            299,
            40,
            291,
            139,
            284,
            19,
            163,
            199,
            115,
            171,
            258,
            282,
            37,
            285,
            182,
            253,
            99,
            43,
            56,
            78,
            91,
            95
          ],
          "context_alpha": 0.1,
          "residualizer_alpha": 10000.0,
          "nuisance_scopes": [
            {
              "fold": 0,
              "nuisance_train_trials": [
                66,
                344,
                35,
                307,
                294,
                352,
                299,
                2,
                228,
                137,
                100,
                46,
                199,
                183,
                309,
                25,
                181,
                145,
                353,
                229,
                225,
                179,
                364,
                7,
                311,
                19,
                91,
                223,
                32,
                113,
                341,
                135,
                192,
                168,
                208,
                274,
                6,
                127,
                36,
                265,
                193,
                331,
                169,
                175,
                40,
                177,
                99,
                333,
                305,
                9,
                198,
                156,
                161,
                214,
                182,
                281,
                65,
                255,
                287,
                286,
                310,
                217,
                73,
                204,
                224,
                88,
                75,
                142,
                115,
                108,
                233,
                34,
                290,
                150,
                253,
                348,
                83,
                236,
                171,
                288,
                242,
                297,
                362,
                266,
                37,
                167,
                354,
                162,
                43,
                261,
                318,
                93,
                371,
                213,
                332,
                174,
                147,
                365,
                54,
                23,
                282,
                293,
                45,
                251,
                95,
                326,
                176,
                374,
                351,
                78,
                249,
                112,
                136,
                195,
                134,
                15,
                187,
                247,
                316,
                338,
                131,
                323,
                104,
                367,
                141,
                335,
                221,
                48,
                70,
                3,
                11,
                325,
                284,
                86,
                163,
                289,
                234,
                111,
                314,
                205
              ],
              "nuisance_validation_trials": [
                231,
                285,
                279,
                257,
                355,
                211,
                184,
                151,
                312,
                180,
                118,
                272,
                370,
                292,
                363,
                155,
                160,
                77,
                258,
                283,
                139,
                196,
                53,
                291,
                197,
                146,
                129,
                206,
                149,
                85,
                358,
                126,
                56,
                334,
                185
              ],
              "selection_train_trials": [
                182,
                344,
                297,
                208,
                171,
                251,
                287,
                36,
                290,
                108,
                229,
                261,
                288,
                167,
                331,
                289,
                198,
                221,
                195,
                242,
                127,
                352,
                311,
                134,
                137,
                326,
                286,
                142,
                46,
                305,
                147,
                338,
                367,
                335,
                40,
                187,
                274,
                91,
                179,
                193,
                332,
                310,
                136,
                169,
                281,
                265,
                307,
                318,
                66,
                131,
                161,
                113,
                362,
                225,
                6,
                282,
                54,
                162,
                223,
                48,
                293,
                115,
                213,
                141,
                214,
                37,
                183,
                168,
                9,
                174,
                249,
                181,
                112,
                100,
                316,
                204,
                156,
                192,
                43,
                224,
                15,
                177,
                247,
                175,
                294,
                199,
                93,
                233,
                299,
                371,
                266,
                99,
                111,
                73,
                25,
                217,
                23,
                150,
                314,
                135,
                86,
                75,
                95,
                19,
                88,
                35,
                3,
                145,
                205,
                353,
                309,
                333
              ],
              "selection_validation_trials": [
                45,
                163,
                236,
                228,
                354,
                348,
                323,
                65,
                253,
                32,
                365,
                364,
                325,
                7,
                341,
                284,
                255,
                176,
                83,
                234,
                34,
                2,
                11,
                78,
                70,
                351,
                104,
                374
              ],
              "context_alpha": 0.1,
              "residualizer_alpha": 1000.0
            },
            {
              "fold": 1,
              "nuisance_train_trials": [
                66,
                231,
                35,
                285,
                307,
                294,
                352,
                299,
                2,
                137,
                279,
                46,
                199,
                257,
                355,
                309,
                181,
                145,
                353,
                211,
                229,
                184,
                179,
                364,
                7,
                311,
                151,
                91,
                223,
                32,
                113,
                341,
                135,
                192,
                168,
                208,
                312,
                180,
                118,
                272,
                370,
                36,
                265,
                292,
                193,
                331,
                169,
                175,
                40,
                363,
                177,
                99,
                333,
                155,
                198,
                156,
                160,
                77,
                258,
                161,
                214,
                182,
                283,
                139,
                65,
                255,
                287,
                310,
                217,
                196,
                73,
                204,
                224,
                88,
                142,
                115,
                233,
                34,
                290,
                53,
                150,
                291,
                253,
                83,
                197,
                236,
                146,
                171,
                288,
                242,
                297,
                362,
                266,
                37,
                167,
                162,
                43,
                93,
                129,
                371,
                213,
                174,
                206,
                147,
                365,
                54,
                23,
                282,
                149,
                293,
                95,
                326,
                374,
                351,
                78,
                249,
                112,
                136,
                195,
                85,
                15,
                358,
                126,
                56,
                247,
                316,
                338,
                334,
                323,
                367,
                141,
                335,
                11,
                325,
                284,
                86,
                163,
                185,
                314,
                205
              ],
              "nuisance_validation_trials": [
                344,
                228,
                100,
                183,
                25,
                225,
                19,
                274,
                6,
                127,
                305,
                9,
                281,
                286,
                75,
                108,
                348,
                354,
                261,
                318,
                332,
                45,
                251,
                176,
                134,
                187,
                131,
                104,
                221,
                48,
                70,
                3,
                289,
                234,
                111
              ],
              "selection_train_trials": [
                265,
                213,
                54,
                293,
                198,
                371,
                65,
                162,
                151,
                312,
                141,
                205,
                363,
                86,
                15,
                147,
                83,
                93,
                266,
                167,
                326,
                331,
                192,
                283,
                333,
                73,
                179,
                351,
                150,
                325,
                95,
                146,
                168,
                253,
                242,
                145,
                195,
                78,
                287,
                214,
                91,
                43,
                99,
                374,
                163,
                126,
                309,
                11,
                258,
                299,
                66,
                314,
                88,
                136,
                139,
                180,
                161,
                184,
                247,
                115,
                46,
                196,
                355,
                156,
                40,
                211,
                353,
                307,
                36,
                155,
                85,
                23,
                338,
                129,
                231,
                291,
                137,
                177,
                284,
                288,
                174,
                204,
                112,
                292,
                358,
                181,
                249,
                149,
                32,
                364,
                135,
                171,
                352,
                229,
                197,
                223,
                370,
                323,
                169,
                56,
                175,
                282,
                334,
                35,
                297,
                365,
                310,
                311,
                7,
                142,
                279,
                233
              ],
              "selection_validation_trials": [
                236,
                255,
                193,
                285,
                341,
                53,
                199,
                2,
                208,
                34,
                362,
                294,
                185,
                217,
                257,
                367,
                182,
                335,
                272,
                206,
                316,
                37,
                113,
                224,
                290,
                118,
                160,
                77
              ],
              "context_alpha": 0.1,
              "residualizer_alpha": 1000.0
            },
            {
              "fold": 2,
              "nuisance_train_trials": [
                66,
                231,
                344,
                285,
                294,
                352,
                299,
                2,
                228,
                137,
                279,
                100,
                46,
                257,
                183,
                355,
                309,
                25,
                181,
                211,
                229,
                225,
                184,
                364,
                7,
                311,
                151,
                19,
                91,
                32,
                341,
                135,
                274,
                6,
                312,
                180,
                127,
                118,
                272,
                370,
                265,
                292,
                193,
                331,
                169,
                40,
                363,
                99,
                333,
                305,
                155,
                9,
                198,
                160,
                77,
                258,
                161,
                214,
                283,
                281,
                139,
                65,
                255,
                287,
                286,
                310,
                196,
                73,
                204,
                224,
                88,
                75,
                108,
                233,
                34,
                290,
                53,
                150,
                291,
                348,
                197,
                236,
                146,
                288,
                242,
                297,
                362,
                266,
                167,
                354,
                162,
                261,
                318,
                93,
                129,
                371,
                213,
                332,
                174,
                206,
                147,
                23,
                282,
                149,
                45,
                251,
                176,
                351,
                78,
                249,
                112,
                195,
                134,
                85,
                15,
                358,
                126,
                56,
                187,
                316,
                338,
                131,
                334,
                323,
                104,
                367,
                335,
                221,
                48,
                70,
                3,
                325,
                86,
                163,
                289,
                185,
                234,
                111,
                314,
                205
              ],
              "nuisance_validation_trials": [
                35,
                307,
                199,
                145,
                353,
                179,
                223,
                113,
                192,
                168,
                208,
                36,
                175,
                177,
                156,
                182,
                217,
                142,
                115,
                253,
                83,
                171,
                37,
                43,
                365,
                54,
                293,
                95,
                326,
                374,
                136,
                247,
                141,
                11,
                284
              ],
              "selection_train_trials": [
                363,
                266,
                198,
                206,
                160,
                183,
                118,
                355,
                272,
                228,
                112,
                167,
                193,
                311,
                362,
                149,
                176,
                45,
                286,
                56,
                137,
                146,
                25,
                150,
                134,
                225,
                290,
                174,
                131,
                91,
                224,
                211,
                184,
                204,
                126,
                281,
                88,
                341,
                197,
                282,
                73,
                196,
                162,
                287,
                104,
                85,
                7,
                161,
                305,
                354,
                19,
                213,
                185,
                53,
                325,
                151,
                291,
                314,
                265,
                147,
                108,
                100,
                367,
                312,
                371,
                181,
                214,
                299,
                364,
                169,
                297,
                335,
                66,
                334,
                370,
                285,
                316,
                3,
                15,
                333,
                233,
                255,
                358,
                77,
                251,
                9,
                40,
                332,
                75,
                127,
                242,
                187,
                310,
                309,
                180,
                23,
                195,
                288,
                294,
                129,
                274,
                99,
                351,
                2,
                78,
                352,
                283,
                348,
                279,
                163,
                331,
                70
              ],
              "selection_validation_trials": [
                46,
                135,
                234,
                318,
                48,
                289,
                261,
                221,
                257,
                6,
                344,
                236,
                249,
                258,
                65,
                111,
                34,
                139,
                86,
                155,
                229,
                338,
                205,
                93,
                231,
                292,
                323,
                32
              ],
              "context_alpha": 0.1,
              "residualizer_alpha": 10000.0
            },
            {
              "fold": 3,
              "nuisance_train_trials": [
                66,
                231,
                344,
                35,
                285,
                307,
                2,
                228,
                137,
                279,
                100,
                199,
                257,
                183,
                355,
                309,
                25,
                145,
                353,
                211,
                225,
                184,
                179,
                7,
                151,
                19,
                91,
                223,
                32,
                113,
                135,
                192,
                168,
                208,
                274,
                6,
                312,
                180,
                127,
                118,
                272,
                370,
                36,
                265,
                292,
                193,
                331,
                169,
                175,
                40,
                363,
                177,
                333,
                305,
                155,
                9,
                198,
                156,
                160,
                77,
                258,
                214,
                182,
                283,
                281,
                139,
                286,
                217,
                196,
                204,
                224,
                88,
                75,
                142,
                115,
                108,
                290,
                53,
                291,
                253,
                348,
                83,
                197,
                236,
                146,
                171,
                288,
                242,
                297,
                37,
                167,
                354,
                162,
                43,
                261,
                318,
                129,
                332,
                174,
                206,
                365,
                54,
                149,
                293,
                45,
                251,
                95,
                326,
                176,
                374,
                249,
                112,
                136,
                195,
                134,
                85,
                15,
                358,
                126,
                56,
                187,
                247,
                338,
                131,
                334,
                323,
                104,
                141,
                221,
                48,
                70,
                3,
                11,
                325,
                284,
                163,
                289,
                185,
                234,
                111
              ],
              "nuisance_validation_trials": [
                294,
                352,
                299,
                46,
                181,
                229,
                364,
                311,
                341,
                99,
                161,
                65,
                255,
                287,
                310,
                73,
                233,
                34,
                150,
                362,
                266,
                93,
                371,
                213,
                147,
                23,
                282,
                351,
                78,
                316,
                367,
                335,
                86,
                314,
                205
              ],
              "selection_train_trials": [
                358,
                54,
                36,
                195,
                309,
                365,
                217,
                3,
                197,
                77,
                291,
                307,
                199,
                211,
                183,
                257,
                179,
                286,
                115,
                2,
                151,
                168,
                131,
                48,
                284,
                355,
                289,
                251,
                75,
                155,
                7,
                279,
                113,
                258,
                196,
                6,
                9,
                88,
                290,
                126,
                174,
                288,
                177,
                53,
                187,
                274,
                85,
                331,
                129,
                108,
                141,
                156,
                111,
                281,
                370,
                162,
                325,
                35,
                193,
                142,
                25,
                214,
                184,
                272,
                175,
                137,
                363,
                242,
                146,
                91,
                323,
                136,
                139,
                182,
                70,
                40,
                333,
                206,
                354,
                223,
                171,
                344,
                66,
                163,
                198,
                221,
                208,
                353,
                100,
                224,
                95,
                169,
                160,
                19,
                37,
                225,
                249,
                305,
                292,
                112,
                134,
                374,
                180,
                231,
                297,
                145,
                236,
                265,
                104,
                293,
                338,
                326
              ],
              "selection_validation_trials": [
                283,
                15,
                11,
                247,
                332,
                56,
                176,
                192,
                234,
                334,
                167,
                43,
                228,
                45,
                118,
                285,
                83,
                261,
                135,
                318,
                149,
                32,
                127,
                185,
                348,
                204,
                312,
                253
              ],
              "context_alpha": 0.1,
              "residualizer_alpha": 1000.0
            },
            {
              "fold": 4,
              "nuisance_train_trials": [
                231,
                344,
                35,
                285,
                307,
                294,
                352,
                299,
                228,
                279,
                100,
                46,
                199,
                257,
                183,
                355,
                25,
                181,
                145,
                353,
                211,
                229,
                225,
                184,
                179,
                364,
                311,
                151,
                19,
                223,
                113,
                341,
                192,
                168,
                208,
                274,
                6,
                312,
                180,
                127,
                118,
                272,
                370,
                36,
                292,
                175,
                363,
                177,
                99,
                305,
                155,
                9,
                156,
                160,
                77,
                258,
                161,
                182,
                283,
                281,
                139,
                65,
                255,
                287,
                286,
                310,
                217,
                196,
                73,
                75,
                142,
                115,
                108,
                233,
                34,
                53,
                150,
                291,
                253,
                348,
                83,
                197,
                146,
                171,
                362,
                266,
                37,
                354,
                43,
                261,
                318,
                93,
                129,
                371,
                213,
                332,
                206,
                147,
                365,
                54,
                23,
                282,
                149,
                293,
                45,
                251,
                95,
                326,
                176,
                374,
                351,
                78,
                136,
                134,
                85,
                358,
                126,
                56,
                187,
                247,
                316,
                131,
                334,
                104,
                367,
                141,
                335,
                221,
                48,
                70,
                3,
                11,
                284,
                86,
                289,
                185,
                234,
                111,
                314,
                205
              ],
              "nuisance_validation_trials": [
                66,
                2,
                137,
                309,
                7,
                91,
                32,
                135,
                265,
                193,
                331,
                169,
                40,
                333,
                198,
                214,
                204,
                224,
                88,
                290,
                236,
                288,
                242,
                297,
                167,
                162,
                174,
                249,
                112,
                195,
                15,
                338,
                323,
                325,
                163
              ],
              "selection_train_trials": [
                282,
                9,
                183,
                150,
                129,
                85,
                171,
                197,
                185,
                180,
                261,
                48,
                127,
                234,
                34,
                272,
                176,
                221,
                108,
                104,
                136,
                364,
                299,
                286,
                365,
                192,
                228,
                316,
                95,
                258,
                233,
                56,
                363,
                354,
                292,
                362,
                335,
                141,
                196,
                149,
                54,
                255,
                184,
                371,
                146,
                181,
                332,
                266,
                151,
                6,
                73,
                37,
                118,
                217,
                312,
                199,
                36,
                374,
                23,
                187,
                289,
                334,
                43,
                281,
                305,
                291,
                367,
                182,
                352,
                46,
                177,
                19,
                353,
                284,
                311,
                341,
                115,
                229,
                70,
                93,
                287,
                247,
                161,
                179,
                253,
                231,
                274,
                168,
                225,
                348,
                293,
                355,
                307,
                175,
                156,
                279,
                113,
                25,
                147,
                223,
                160,
                318,
                134,
                213,
                126,
                86,
                370,
                83,
                35,
                208,
                211,
                155
              ],
              "selection_validation_trials": [
                78,
                45,
                206,
                205,
                75,
                65,
                53,
                111,
                142,
                77,
                283,
                310,
                251,
                99,
                285,
                358,
                11,
                344,
                294,
                100,
                131,
                3,
                314,
                139,
                145,
                257,
                326,
                351
              ],
              "context_alpha": 100.0,
              "residualizer_alpha": 1000.0
            }
          ],
          "train_x_sha256": "f29bbb37954f83d95d6f2fc9ff721d77c85c59f8d3ffc761278fc80a032d118f",
          "train_y_sha256": "246c1e9dccf0174ff02dc6de7771e2ed0c6aaa0c2af0c518183cbb11cd8fd11d",
          "train_context_prediction_sha256": "c2966486758551575c0547928ef7ca595a0ad2a5ab95553eda3390bb4900c3e5",
          "train_neural_prediction_sha256": "eb851b9d2935299a25365d72c6f7f220bd3b32a2c4531c361359174639ca0b8e",
          "condition_coverage_rule": "max(ceil(0.20*n), n_conditions) when stratifiable"
        }
      ],
      "learner": "linear",
      "outer_training_trials": [
        218,
        191,
        66,
        231,
        13,
        344,
        324,
        35,
        350,
        285,
        16,
        307,
        294,
        352,
        299,
        2,
        228,
        31,
        137,
        18,
        278,
        277,
        128,
        279,
        100,
        46,
        64,
        199,
        257,
        183,
        355,
        336,
        309,
        25,
        181,
        148,
        145,
        353,
        244,
        159,
        211,
        229,
        225,
        184,
        110,
        179,
        364,
        271,
        7,
        311,
        151,
        19,
        91,
        223,
        32,
        113,
        106,
        345,
        341,
        135,
        192,
        168,
        132,
        346,
        208,
        274,
        6,
        301,
        312,
        241,
        180,
        81,
        127,
        118,
        272,
        370,
        36,
        153,
        265,
        170,
        292,
        89,
        193,
        331,
        169,
        97,
        175,
        40,
        69,
        363,
        177,
        99,
        28,
        333,
        305,
        155,
        9,
        198,
        156,
        160,
        77,
        258,
        262,
        161,
        214,
        158,
        182,
        283,
        328,
        281,
        139,
        65,
        255,
        287,
        26,
        256,
        178,
        286,
        310,
        217,
        196,
        73,
        232,
        20,
        204,
        224,
        360,
        88,
        75,
        227,
        142,
        115,
        108,
        12,
        233,
        34,
        290,
        53,
        144,
        150,
        80,
        291,
        253,
        348,
        83,
        280,
        197,
        236,
        146,
        248,
        171,
        288,
        242,
        300,
        321,
        330,
        297,
        362,
        266,
        37,
        167,
        354,
        8,
        57,
        268,
        162,
        43,
        38,
        261,
        318,
        93,
        129,
        47,
        371,
        213,
        210,
        332,
        174,
        206,
        147,
        365,
        55,
        347,
        54,
        23,
        356,
        282,
        149,
        293,
        202,
        45,
        251,
        95,
        326,
        176,
        342,
        194,
        374,
        351,
        317,
        78,
        249,
        112,
        136,
        195,
        134,
        85,
        15,
        74,
        358,
        126,
        303,
        164,
        56,
        187,
        247,
        316,
        338,
        131,
        220,
        334,
        60,
        323,
        104,
        39,
        367,
        5,
        141,
        359,
        335,
        84,
        71,
        270,
        340,
        368,
        221,
        186,
        48,
        70,
        313,
        3,
        339,
        11,
        366,
        230,
        62,
        216,
        325,
        357,
        30,
        252,
        124,
        284,
        86,
        92,
        163,
        289,
        185,
        234,
        111,
        314,
        205
      ],
      "outer_test_trials": [
        72,
        22,
        203,
        275,
        154,
        239,
        222,
        226,
        240,
        143,
        96,
        94,
        361,
        243,
        166,
        52,
        103,
        116,
        254,
        172,
        51,
        250,
        140,
        125,
        4,
        209,
        63,
        101,
        373,
        327,
        123,
        58,
        61,
        157,
        121,
        302,
        343,
        219,
        304,
        165,
        50,
        114,
        122,
        200,
        369,
        215,
        68,
        173,
        276,
        264,
        349,
        269,
        102,
        337,
        267,
        87,
        237,
        260,
        24,
        188,
        109,
        201,
        21,
        82,
        235,
        246,
        41,
        372,
        42,
        67,
        130,
        29,
        315,
        27,
        295,
        322,
        212,
        207,
        273,
        33,
        119,
        320,
        189,
        306,
        329,
        76,
        120,
        17,
        59,
        296,
        308,
        117,
        49,
        138,
        1,
        105,
        259,
        263,
        14,
        245,
        133,
        0,
        298,
        107,
        238,
        319,
        152,
        90,
        10,
        98,
        44,
        79,
        190
      ]
    }
  ]
}
```
