## Supplementary material for "Motor cortical signals predict finger velocity beyond task geometry": Source data and analysis code: 05683c8a4f1d916e.json

```
{
  "job": {
    "id": "05683c8a4f1d916e",
    "config": {
      "dataset": "LINK",
      "group": "development",
      "model": "linear",
      "seed": 20260727,
      "context_mode": "geometry_tensor",
      "file": "sub-Monkey-N_ses-20220921_obj-iknmjb_ecephys.nwb",
      "signal": "SpikingBandPower",
      "date": "2022-09-21",
      "task": "RD"
    },
    "bootstrap": 500,
    "permutations": 0,
    "references": [
      {
        "table": "primary_analysis/link_fully_nested_metrics.csv",
        "row": 181
      }
    ]
  },
  "code_sha256": "f521cbb9b7859ea5fefbac7eda12229d833abbeed7b51b6263a70b840a98c21f",
  "elapsed_seconds": 15.062861584010534,
  "metrics": {
    "context_r2": 0.5744935431566045,
    "exact_r2": 0.5999541878018932,
    "exact_gain": 0.025460645239711633,
    "replacement_gain": -0.009756236347139761,
    "self_replacement_max_abs_error": 0.0,
    "context_mse": 0.0004005907883977094,
    "exact_mse": 0.000376621000048942,
    "replacement_mse": 0.0004097757449500572,
    "context_rmse": 0.02001476426035814,
    "exact_rmse": 0.0194067256395545,
    "replacement_rmse": 0.02024291839014467,
    "normalized_context_rmse": 0.6523085671502271,
    "normalized_exact_rmse": 0.6324917561026948,
    "mse_reduction_percent": 5.983609469564239,
    "component_context_rmse": [
      0.020302146718146345,
      0.019723194858599313
    ],
    "component_exact_rmse": [
      0.019838433362883243,
      0.01896519342913025
    ],
    "component_replacement_rmse": [
      0.020428871265691654,
      0.020055241427365433
    ],
    "component_exact_gain": [
      0.017994402131013325,
      0.0345631412489827
    ],
    "exact_gain_ci_low": 0.019846165837539592,
    "exact_gain_ci_high": 0.03178700564554234,
    "train_trials": 262,
    "test_trials": 113,
    "final_context_alpha": 1000.0,
    "final_residualizer_alpha": 100000.0,
    "innovation_alpha": 10000.0,
    "crossfit_folds": 5,
    "eligible_sources_min": 7,
    "eligible_sources_median": 17.0,
    "source_reuse_max": 3,
    "source_reuse_median_nonzero": 1.0,
    "replacement_distance_mean": 0.06069532137403653,
    "replacement_distance_median": 0.0451427717691504,
    "replacement_penalty_distance_spearman": 0.09372088788383079,
    "permutation_gain_mean": null,
    "permutation_gain_low": null,
    "permutation_gain_high": null,
    "permutation_gains": [],
    "train_indices": [
      2,
      99,
      247,
      21,
      365,
      71,
      217,
      273,
      9,
      201,
      156,
      78,
      209,
      257,
      33,
      293,
      28,
      134,
      147,
      267,
      146,
      319,
      11,
      171,
      238,
      297,
      108,
      205,
      367,
      68,
      334,
      325,
      6,
      282,
      72,
      152,
      19,
      18,
      109,
      46,
      101,
      61,
      88,
      182,
      144,
      135,
      224,
      194,
      118,
      103,
      322,
      229,
      203,
      339,
      348,
      336,
      191,
      85,
      306,
      44,
      142,
      223,
      264,
      163,
      105,
      60,
      248,
      237,
      92,
      347,
      233,
      102,
      81,
      106,
      41,
      166,
      349,
      266,
      236,
      0,
      315,
      331,
      216,
      127,
      47,
      107,
      27,
      272,
      212,
      129,
      53,
      90,
      172,
      277,
      283,
      184,
      351,
      115,
      124,
      198,
      14,
      296,
      37,
      161,
      196,
      261,
      330,
      95,
      153,
      117,
      148,
      235,
      361,
      285,
      91,
      244,
      120,
      274,
      234,
      260,
      149,
      289,
      230,
      158,
      175,
      275,
      159,
      30,
      265,
      174,
      303,
      254,
      4,
      320,
      8,
      245,
      169,
      119,
      304,
      252,
      307,
      295,
      279,
      74,
      137,
      188,
      133,
      80,
      22,
      221,
      75,
      54,
      344,
      63,
      140,
      12,
      51,
      177,
      132,
      326,
      220,
      301,
      228,
      86,
      269,
      170,
      73,
      66,
      110,
      213,
      83,
      335,
      16,
      342,
      286,
      241,
      24,
      259,
      130,
      338,
      364,
      69,
      372,
      42,
      226,
      352,
      343,
      249,
      353,
      155,
      327,
      151,
      345,
      197,
      362,
      15,
      278,
      200,
      346,
      141,
      29,
      93,
      366,
      240,
      145,
      333,
      373,
      250,
      96,
      211,
      199,
      167,
      67,
      251,
      190,
      370,
      313,
      321,
      291,
      160,
      126,
      271,
      357,
      59,
      165,
      276,
      207,
      312,
      20,
      35,
      64,
      136,
      87,
      292,
      70,
      192,
      298,
      310,
      231,
      208,
      368,
      138,
      57,
      65,
      50,
      1,
      38,
      131,
      139,
      116,
      97,
      125,
      287,
      369,
      299,
      31,
      114,
      25,
      7,
      358,
      189,
      239
    ],
    "test_indices": [
      288,
      55,
      143,
      316,
      232,
      76,
      323,
      13,
      32,
      202,
      48,
      355,
      214,
      314,
      17,
      258,
      371,
      215,
      164,
      374,
      227,
      242,
      23,
      121,
      162,
      290,
      256,
      113,
      40,
      180,
      82,
      104,
      255,
      176,
      181,
      150,
      10,
      128,
      268,
      262,
      356,
      183,
      309,
      311,
      122,
      178,
      354,
      154,
      300,
      280,
      26,
      360,
      225,
      39,
      43,
      49,
      270,
      328,
      222,
      56,
      52,
      218,
      173,
      204,
      179,
      185,
      337,
      186,
      308,
      219,
      100,
      168,
      263,
      363,
      253,
      350,
      195,
      79,
      84,
      340,
      34,
      332,
      5,
      157,
      62,
      123,
      45,
      89,
      302,
      341,
      281,
      77,
      305,
      324,
      317,
      94,
      111,
      284,
      3,
      36,
      206,
      58,
      98,
      210,
      193,
      243,
      294,
      318,
      359,
      112,
      246,
      187,
      329
    ],
    "replacement_sources": [
      10,
      13,
      164,
      329,
      290,
      62,
      356,
      55,
      3,
      98,
      210,
      49,
      311,
      180,
      354,
      302,
      36,
      98,
      143,
      178,
      180,
      255,
      270,
      100,
      5,
      121,
      360,
      195,
      360,
      227,
      363,
      317,
      242,
      39,
      157,
      206,
      288,
      154,
      123,
      300,
      323,
      62,
      121,
      214,
      187,
      49,
      34,
      128,
      262,
      123,
      328,
      281,
      98,
      176,
      243,
      178,
      294,
      26,
      204,
      89,
      111,
      185,
      49,
      356,
      294,
      10,
      112,
      204,
      323,
      150,
      121,
      104,
      243,
      340,
      329,
      10,
      113,
      181,
      143,
      193,
      354,
      256,
      45,
      181,
      123,
      280,
      5,
      56,
      258,
      332,
      360,
      195,
      243,
      284,
      104,
      193,
      302,
      324,
      32,
      371,
      150,
      253,
      215,
      48,
      340,
      43,
      337,
      58,
      5,
      337,
      122,
      256,
      316
    ],
    "fold_scopes": [
      {
        "fold": 0,
        "nuisance_train_trials": [
          2,
          99,
          247,
          21,
          365,
          71,
          217,
          273,
          9,
          156,
          78,
          209,
          257,
          33,
          293,
          28,
          134,
          147,
          11,
          297,
          108,
          367,
          68,
          334,
          325,
          6,
          282,
          72,
          152,
          19,
          18,
          109,
          61,
          182,
          144,
          194,
          118,
          103,
          322,
          203,
          348,
          336,
          191,
          85,
          306,
          44,
          142,
          223,
          264,
          163,
          105,
          248,
          92,
          347,
          102,
          81,
          41,
          166,
          266,
          236,
          0,
          315,
          331,
          216,
          127,
          47,
          107,
          27,
          272,
          212,
          129,
          53,
          172,
          277,
          184,
          351,
          124,
          198,
          14,
          296,
          37,
          161,
          196,
          330,
          117,
          235,
          361,
          285,
          91,
          244,
          120,
          274,
          234,
          260,
          149,
          289,
          230,
          175,
          275,
          159,
          30,
          265,
          174,
          303,
          254,
          8,
          245,
          169,
          119,
          304,
          252,
          307,
          295,
          279,
          74,
          137,
          188,
          80,
          22,
          221,
          75,
          54,
          344,
          140,
          12,
          51,
          177,
          132,
          220,
          301,
          228,
          269,
          170,
          73,
          66,
          110,
          213,
          83,
          335,
          16,
          342,
          286,
          241,
          24,
          259,
          130,
          338,
          69,
          372,
          42,
          226,
          352,
          249,
          353,
          327,
          151,
          345,
          362,
          15,
          278,
          200,
          346,
          141,
          366,
          240,
          333,
          373,
          211,
          199,
          167,
          67,
          190,
          370,
          313,
          321,
          291,
          160,
          126,
          271,
          357,
          59,
          165,
          207,
          20,
          35,
          64,
          136,
          87,
          292,
          70,
          192,
          298,
          208,
          368,
          138,
          65,
          1,
          38,
          139,
          97,
          125,
          369,
          31,
          114,
          25,
          7,
          358,
          189,
          239
        ],
        "nuisance_validation_trials": [
          201,
          267,
          146,
          319,
          171,
          238,
          205,
          46,
          101,
          88,
          135,
          224,
          229,
          339,
          60,
          237,
          233,
          106,
          349,
          90,
          283,
          115,
          261,
          95,
          153,
          148,
          158,
          4,
          320,
          133,
          63,
          326,
          86,
          364,
          343,
          155,
          197,
          29,
          93,
          145,
          250,
          96,
          251,
          276,
          312,
          310,
          231,
          57,
          50,
          131,
          116,
          287,
          299
        ],
        "selection_train_trials": [
          42,
          184,
          248,
          333,
          190,
          119,
          163,
          235,
          33,
          239,
          279,
          117,
          241,
          28,
          81,
          194,
          212,
          304,
          138,
          327,
          129,
          53,
          7,
          345,
          14,
          191,
          199,
          275,
          295,
          217,
          105,
          367,
          166,
          285,
          368,
          338,
          47,
          297,
          272,
          66,
          240,
          236,
          142,
          64,
          301,
          213,
          170,
          11,
          78,
          151,
          27,
          274,
          108,
          208,
          273,
          134,
          70,
          353,
          16,
          175,
          216,
          99,
          69,
          366,
          72,
          307,
          125,
          315,
          321,
          103,
          152,
          352,
          306,
          370,
          226,
          41,
          118,
          6,
          139,
          18,
          361,
          61,
          75,
          200,
          37,
          336,
          278,
          159,
          30,
          140,
          147,
          136,
          313,
          73,
          12,
          0,
          149,
          91,
          342,
          51,
          25,
          259,
          132,
          192,
          92,
          15,
          277,
          21,
          247,
          211,
          234,
          244,
          1,
          249,
          83,
          97,
          54,
          207,
          269,
          372,
          358,
          127,
          265,
          289,
          182,
          334,
          35,
          189,
          107,
          220,
          292,
          20,
          282,
          344,
          221,
          188,
          369,
          362,
          346,
          9,
          126,
          373,
          322,
          22,
          298,
          198,
          120,
          325,
          67,
          303,
          71,
          141,
          230,
          271,
          74,
          209,
          347,
          160,
          177,
          169,
          144,
          245,
          266,
          228,
          254,
          44,
          286
        ],
        "selection_validation_trials": [
          172,
          85,
          167,
          109,
          38,
          196,
          102,
          260,
          156,
          2,
          19,
          252,
          365,
          335,
          293,
          291,
          331,
          137,
          80,
          351,
          257,
          348,
          87,
          124,
          24,
          264,
          130,
          31,
          68,
          203,
          114,
          8,
          296,
          110,
          65,
          223,
          174,
          330,
          165,
          59,
          161,
          357
        ],
        "context_alpha": 100.0,
        "residualizer_alpha": 10000.0
      },
      {
        "fold": 1,
        "nuisance_train_trials": [
          2,
          99,
          247,
          21,
          71,
          217,
          273,
          9,
          201,
          156,
          209,
          257,
          293,
          28,
          147,
          267,
          146,
          319,
          11,
          171,
          238,
          297,
          108,
          205,
          68,
          325,
          6,
          282,
          72,
          19,
          18,
          109,
          46,
          101,
          61,
          88,
          182,
          144,
          135,
          224,
          118,
          229,
          203,
          339,
          348,
          336,
          85,
          306,
          223,
          264,
          105,
          60,
          248,
          237,
          92,
          347,
          233,
          102,
          81,
          106,
          41,
          166,
          349,
          0,
          315,
          331,
          216,
          127,
          47,
          27,
          272,
          212,
          129,
          53,
          90,
          172,
          277,
          283,
          351,
          115,
          124,
          198,
          14,
          296,
          37,
          161,
          261,
          95,
          153,
          117,
          148,
          235,
          361,
          285,
          91,
          244,
          120,
          234,
          149,
          289,
          158,
          175,
          159,
          30,
          265,
          174,
          303,
          254,
          4,
          320,
          169,
          119,
          252,
          295,
          74,
          137,
          188,
          133,
          80,
          221,
          75,
          54,
          344,
          63,
          140,
          177,
          132,
          326,
          220,
          301,
          228,
          86,
          269,
          170,
          73,
          66,
          110,
          213,
          335,
          342,
          286,
          241,
          24,
          259,
          130,
          338,
          364,
          69,
          372,
          352,
          343,
          353,
          155,
          151,
          345,
          197,
          362,
          15,
          278,
          200,
          346,
          29,
          93,
          366,
          240,
          145,
          333,
          250,
          96,
          211,
          199,
          251,
          370,
          313,
          321,
          160,
          126,
          357,
          276,
          207,
          312,
          20,
          35,
          64,
          136,
          292,
          298,
          310,
          231,
          208,
          368,
          138,
          57,
          65,
          50,
          1,
          131,
          139,
          116,
          97,
          287,
          369,
          299,
          31,
          25,
          7,
          358,
          189,
          239
        ],
        "nuisance_validation_trials": [
          365,
          78,
          33,
          134,
          367,
          334,
          152,
          194,
          103,
          322,
          191,
          44,
          142,
          163,
          266,
          236,
          107,
          184,
          196,
          330,
          274,
          260,
          230,
          275,
          8,
          245,
          304,
          307,
          279,
          22,
          12,
          51,
          83,
          16,
          42,
          226,
          249,
          327,
          141,
          373,
          167,
          67,
          190,
          291,
          271,
          59,
          165,
          87,
          70,
          192,
          38,
          125,
          114
        ],
        "selection_train_trials": [
          221,
          30,
          75,
          306,
          298,
          46,
          254,
          325,
          369,
          293,
          85,
          241,
          1,
          344,
          19,
          74,
          86,
          158,
          7,
          358,
          286,
          145,
          295,
          336,
          63,
          108,
          299,
          345,
          261,
          116,
          120,
          118,
          250,
          137,
          11,
          310,
          4,
          348,
          126,
          129,
          224,
          267,
          283,
          148,
          35,
          73,
          88,
          313,
          64,
          97,
          217,
          139,
          71,
          296,
          347,
          135,
          47,
          301,
          117,
          159,
          252,
          156,
          15,
          110,
          60,
          155,
          175,
          278,
          209,
          132,
          312,
          234,
          153,
          149,
          229,
          91,
          96,
          349,
          54,
          203,
          161,
          200,
          352,
          237,
          199,
          27,
          231,
          211,
          65,
          244,
          106,
          285,
          160,
          0,
          124,
          240,
          366,
          198,
          53,
          127,
          320,
          339,
          61,
          223,
          269,
          72,
          182,
          315,
          14,
          92,
          216,
          6,
          189,
          273,
          68,
          29,
          372,
          9,
          41,
          247,
          321,
          333,
          166,
          207,
          136,
          364,
          351,
          66,
          257,
          368,
          188,
          37,
          28,
          251,
          81,
          264,
          220,
          140,
          239,
          235,
          2,
          144,
          205,
          24,
          105,
          93,
          342,
          297,
          147,
          248,
          233,
          69,
          133,
          146,
          361,
          174,
          287,
          172,
          265,
          101,
          119,
          343,
          282,
          102,
          335,
          238,
          353
        ],
        "selection_validation_trials": [
          370,
          276,
          170,
          357,
          138,
          259,
          131,
          272,
          50,
          169,
          201,
          319,
          25,
          338,
          90,
          277,
          80,
          57,
          289,
          362,
          20,
          303,
          18,
          130,
          213,
          197,
          346,
          208,
          31,
          171,
          177,
          151,
          21,
          331,
          109,
          228,
          99,
          326,
          212,
          292,
          95,
          115
        ],
        "context_alpha": 0.1,
        "residualizer_alpha": 10000.0
      },
      {
        "fold": 2,
        "nuisance_train_trials": [
          2,
          99,
          247,
          365,
          71,
          217,
          9,
          201,
          78,
          209,
          33,
          293,
          134,
          147,
          267,
          146,
          319,
          11,
          171,
          238,
          297,
          108,
          205,
          367,
          68,
          334,
          325,
          282,
          152,
          18,
          109,
          46,
          101,
          61,
          88,
          182,
          135,
          224,
          194,
          118,
          103,
          322,
          229,
          339,
          348,
          336,
          191,
          85,
          306,
          44,
          142,
          223,
          264,
          163,
          105,
          60,
          248,
          237,
          233,
          102,
          106,
          41,
          166,
          349,
          266,
          236,
          331,
          216,
          127,
          107,
          27,
          272,
          212,
          129,
          53,
          90,
          172,
          277,
          283,
          184,
          351,
          115,
          124,
          296,
          37,
          161,
          196,
          261,
          330,
          95,
          153,
          117,
          148,
          235,
          361,
          120,
          274,
          260,
          230,
          158,
          275,
          159,
          30,
          265,
          174,
          303,
          254,
          4,
          320,
          8,
          245,
          169,
          304,
          252,
          307,
          295,
          279,
          137,
          188,
          133,
          80,
          22,
          221,
          75,
          54,
          344,
          63,
          12,
          51,
          177,
          132,
          326,
          220,
          301,
          228,
          86,
          269,
          170,
          73,
          66,
          110,
          213,
          83,
          16,
          342,
          130,
          338,
          364,
          69,
          372,
          42,
          226,
          352,
          343,
          249,
          155,
          327,
          151,
          345,
          197,
          15,
          278,
          200,
          346,
          141,
          29,
          93,
          366,
          145,
          333,
          373,
          250,
          96,
          199,
          167,
          67,
          251,
          190,
          291,
          271,
          357,
          59,
          165,
          276,
          312,
          20,
          64,
          87,
          70,
          192,
          298,
          310,
          231,
          208,
          138,
          57,
          65,
          50,
          38,
          131,
          139,
          116,
          97,
          125,
          287,
          369,
          299,
          114,
          358,
          189
        ],
        "nuisance_validation_trials": [
          21,
          273,
          156,
          257,
          28,
          6,
          72,
          19,
          144,
          203,
          92,
          347,
          81,
          0,
          315,
          47,
          198,
          14,
          285,
          91,
          244,
          234,
          149,
          289,
          175,
          119,
          74,
          140,
          335,
          286,
          241,
          24,
          259,
          353,
          362,
          240,
          211,
          370,
          313,
          321,
          160,
          126,
          207,
          35,
          136,
          292,
          368,
          1,
          31,
          25,
          7,
          239
        ],
        "selection_train_trials": [
          109,
          139,
          248,
          142,
          137,
          264,
          148,
          205,
          245,
          93,
          208,
          116,
          99,
          334,
          296,
          110,
          147,
          333,
          260,
          188,
          272,
          158,
          170,
          106,
          130,
          33,
          349,
          291,
          209,
          9,
          213,
          115,
          322,
          196,
          339,
          278,
          310,
          90,
          70,
          327,
          169,
          303,
          230,
          346,
          212,
          247,
          61,
          78,
          177,
          42,
          251,
          80,
          295,
          271,
          338,
          18,
          138,
          57,
          277,
          358,
          50,
          357,
          159,
          97,
          108,
          38,
          117,
          336,
          29,
          344,
          30,
          301,
          348,
          304,
          224,
          266,
          228,
          249,
          2,
          217,
          279,
          200,
          252,
          51,
          73,
          282,
          216,
          192,
          182,
          275,
          44,
          69,
          325,
          320,
          226,
          118,
          101,
          22,
          120,
          326,
          161,
          201,
          312,
          54,
          261,
          369,
          46,
          267,
          107,
          64,
          114,
          343,
          75,
          60,
          163,
          220,
          194,
          102,
          171,
          287,
          95,
          330,
          221,
          229,
          165,
          184,
          274,
          71,
          59,
          352,
          365,
          86,
          8,
          66,
          342,
          197,
          127,
          233,
          151,
          63,
          53,
          298,
          135,
          88,
          307,
          87,
          15,
          124,
          153,
          361,
          155,
          152,
          133,
          319,
          367,
          331,
          141,
          250,
          254,
          103,
          297,
          12,
          269,
          68,
          96,
          67,
          16,
          276
        ],
        "selection_validation_trials": [
          265,
          174,
          85,
          231,
          345,
          41,
          236,
          37,
          364,
          283,
          373,
          306,
          172,
          105,
          131,
          146,
          237,
          191,
          167,
          189,
          299,
          129,
          293,
          166,
          83,
          4,
          238,
          351,
          372,
          125,
          235,
          199,
          27,
          190,
          134,
          132,
          145,
          20,
          11,
          223,
          65,
          366
        ],
        "context_alpha": 1.0,
        "residualizer_alpha": 0.1
      },
      {
        "fold": 3,
        "nuisance_train_trials": [
          2,
          247,
          21,
          365,
          71,
          273,
          201,
          156,
          78,
          209,
          257,
          33,
          293,
          28,
          134,
          147,
          267,
          146,
          319,
          11,
          171,
          238,
          297,
          205,
          367,
          334,
          325,
          6,
          282,
          72,
          152,
          19,
          18,
          46,
          101,
          88,
          182,
          144,
          135,
          224,
          194,
          103,
          322,
          229,
          203,
          339,
          191,
          85,
          44,
          142,
          223,
          163,
          60,
          237,
          92,
          347,
          233,
          102,
          81,
          106,
          349,
          266,
          236,
          0,
          315,
          216,
          47,
          107,
          212,
          129,
          53,
          90,
          283,
          184,
          351,
          115,
          124,
          198,
          14,
          296,
          196,
          261,
          330,
          95,
          153,
          148,
          235,
          361,
          285,
          91,
          244,
          120,
          274,
          234,
          260,
          149,
          289,
          230,
          158,
          175,
          275,
          159,
          30,
          303,
          4,
          320,
          8,
          245,
          119,
          304,
          252,
          307,
          295,
          279,
          74,
          133,
          22,
          75,
          63,
          140,
          12,
          51,
          177,
          326,
          301,
          228,
          86,
          269,
          66,
          213,
          83,
          335,
          16,
          286,
          241,
          24,
          259,
          338,
          364,
          372,
          42,
          226,
          352,
          343,
          249,
          353,
          155,
          327,
          151,
          197,
          362,
          278,
          200,
          141,
          29,
          93,
          240,
          145,
          333,
          373,
          250,
          96,
          211,
          199,
          167,
          67,
          251,
          190,
          370,
          313,
          321,
          291,
          160,
          126,
          271,
          357,
          59,
          165,
          276,
          207,
          312,
          35,
          64,
          136,
          87,
          292,
          70,
          192,
          310,
          231,
          208,
          368,
          138,
          57,
          65,
          50,
          1,
          38,
          131,
          139,
          116,
          97,
          125,
          287,
          299,
          31,
          114,
          25,
          7,
          239
        ],
        "nuisance_validation_trials": [
          99,
          217,
          9,
          108,
          68,
          109,
          61,
          118,
          348,
          336,
          306,
          264,
          105,
          248,
          41,
          166,
          331,
          127,
          27,
          272,
          172,
          277,
          37,
          161,
          117,
          265,
          174,
          254,
          169,
          137,
          188,
          80,
          221,
          54,
          344,
          132,
          220,
          170,
          73,
          110,
          342,
          130,
          69,
          345,
          15,
          346,
          366,
          20,
          298,
          369,
          358,
          189
        ],
        "selection_train_trials": [
          361,
          160,
          28,
          156,
          30,
          126,
          101,
          292,
          315,
          148,
          92,
          293,
          151,
          75,
          125,
          107,
          1,
          365,
          91,
          247,
          245,
          71,
          124,
          95,
          19,
          134,
          240,
          249,
          70,
          319,
          120,
          274,
          12,
          142,
          145,
          16,
          269,
          287,
          8,
          6,
          200,
          198,
          175,
          42,
          116,
          66,
          59,
          147,
          177,
          159,
          33,
          282,
          231,
          301,
          347,
          312,
          289,
          18,
          237,
          260,
          192,
          330,
          211,
          343,
          370,
          29,
          65,
          252,
          93,
          140,
          334,
          60,
          21,
          310,
          38,
          241,
          325,
          22,
          357,
          322,
          296,
          279,
          233,
          203,
          51,
          88,
          362,
          327,
          191,
          239,
          261,
          64,
          372,
          194,
          163,
          339,
          31,
          78,
          276,
          81,
          171,
          135,
          338,
          53,
          158,
          47,
          353,
          83,
          103,
          167,
          234,
          72,
          209,
          295,
          213,
          184,
          96,
          146,
          57,
          131,
          207,
          63,
          25,
          85,
          90,
          182,
          285,
          144,
          11,
          297,
          228,
          114,
          67,
          291,
          46,
          352,
          321,
          364,
          0,
          299,
          199,
          129,
          368,
          351,
          313,
          223,
          190,
          333,
          244,
          229,
          133,
          373,
          14,
          349,
          307,
          266,
          216,
          304,
          139,
          115,
          212,
          208,
          278,
          4,
          238,
          74,
          2,
          230
        ],
        "selection_validation_trials": [
          44,
          87,
          236,
          136,
          286,
          149,
          235,
          275,
          97,
          205,
          326,
          303,
          201,
          251,
          86,
          224,
          155,
          138,
          35,
          271,
          153,
          267,
          226,
          259,
          119,
          141,
          7,
          106,
          250,
          283,
          165,
          24,
          152,
          335,
          196,
          320,
          197,
          257,
          102,
          50,
          273,
          367
        ],
        "context_alpha": 0.1,
        "residualizer_alpha": 1000.0
      },
      {
        "fold": 4,
        "nuisance_train_trials": [
          99,
          21,
          365,
          217,
          273,
          9,
          201,
          156,
          78,
          257,
          33,
          28,
          134,
          267,
          146,
          319,
          171,
          238,
          108,
          205,
          367,
          68,
          334,
          6,
          72,
          152,
          19,
          109,
          46,
          101,
          61,
          88,
          144,
          135,
          224,
          194,
          118,
          103,
          322,
          229,
          203,
          339,
          348,
          336,
          191,
          306,
          44,
          142,
          264,
          163,
          105,
          60,
          248,
          237,
          92,
          347,
          233,
          81,
          106,
          41,
          166,
          349,
          266,
          236,
          0,
          315,
          331,
          127,
          47,
          107,
          27,
          272,
          90,
          172,
          277,
          283,
          184,
          115,
          198,
          14,
          37,
          161,
          196,
          261,
          330,
          95,
          153,
          117,
          148,
          285,
          91,
          244,
          274,
          234,
          260,
          149,
          289,
          230,
          158,
          175,
          275,
          265,
          174,
          254,
          4,
          320,
          8,
          245,
          169,
          119,
          304,
          307,
          279,
          74,
          137,
          188,
          133,
          80,
          22,
          221,
          54,
          344,
          63,
          140,
          12,
          51,
          132,
          326,
          220,
          86,
          170,
          73,
          110,
          83,
          335,
          16,
          342,
          286,
          241,
          24,
          259,
          130,
          364,
          69,
          42,
          226,
          343,
          249,
          353,
          155,
          327,
          345,
          197,
          362,
          15,
          346,
          141,
          29,
          93,
          366,
          240,
          145,
          373,
          250,
          96,
          211,
          167,
          67,
          251,
          190,
          370,
          313,
          321,
          291,
          160,
          126,
          271,
          59,
          165,
          276,
          207,
          312,
          20,
          35,
          136,
          87,
          292,
          70,
          192,
          298,
          310,
          231,
          368,
          57,
          50,
          1,
          38,
          131,
          116,
          125,
          287,
          369,
          299,
          31,
          114,
          25,
          7,
          358,
          189,
          239
        ],
        "nuisance_validation_trials": [
          2,
          247,
          71,
          209,
          293,
          147,
          11,
          297,
          325,
          282,
          18,
          182,
          85,
          223,
          102,
          216,
          212,
          129,
          53,
          351,
          124,
          296,
          235,
          361,
          120,
          159,
          30,
          303,
          252,
          295,
          75,
          177,
          301,
          228,
          269,
          66,
          213,
          338,
          372,
          352,
          151,
          278,
          200,
          333,
          199,
          357,
          64,
          208,
          138,
          65,
          139,
          97
        ],
        "selection_train_trials": [
          61,
          175,
          38,
          226,
          291,
          230,
          153,
          149,
          69,
          28,
          251,
          158,
          59,
          163,
          6,
          275,
          22,
          136,
          347,
          286,
          370,
          273,
          160,
          54,
          194,
          24,
          47,
          126,
          42,
          365,
          261,
          373,
          115,
          307,
          88,
          156,
          110,
          224,
          117,
          203,
          67,
          130,
          15,
          330,
          86,
          348,
          44,
          264,
          95,
          233,
          221,
          133,
          315,
          349,
          346,
          276,
          188,
          231,
          108,
          322,
          35,
          189,
          105,
          145,
          19,
          254,
          70,
          101,
          155,
          140,
          165,
          41,
          369,
          87,
          289,
          46,
          4,
          353,
          33,
          240,
          169,
          201,
          245,
          37,
          91,
          196,
          250,
          114,
          50,
          244,
          279,
          277,
          134,
          106,
          234,
          148,
          259,
          20,
          92,
          368,
          93,
          265,
          8,
          7,
          260,
          73,
          257,
          16,
          272,
          152,
          174,
          119,
          116,
          31,
          345,
          81,
          197,
          12,
          99,
          313,
          249,
          292,
          306,
          366,
          96,
          285,
          327,
          248,
          319,
          331,
          238,
          109,
          299,
          90,
          274,
          336,
          135,
          220,
          80,
          283,
          25,
          166,
          344,
          172,
          118,
          198,
          144,
          78,
          298,
          207,
          127,
          192,
          68,
          241,
          211,
          205,
          267,
          310,
          184,
          132,
          141,
          171,
          21,
          74,
          287,
          339,
          14,
          358
        ],
        "selection_validation_trials": [
          217,
          191,
          60,
          167,
          142,
          229,
          103,
          63,
          27,
          1,
          72,
          57,
          131,
          236,
          83,
          326,
          170,
          321,
          266,
          190,
          334,
          237,
          342,
          364,
          137,
          335,
          304,
          239,
          107,
          51,
          125,
          146,
          161,
          271,
          320,
          362,
          367,
          9,
          343,
          312,
          29,
          0
        ],
        "context_alpha": 0.1,
        "residualizer_alpha": 10000.0
      }
    ]
  },
  "residual_selection_audit": [
    {
      "selection_mode": "pipeline_nested",
      "selection_seed": 20261028,
      "selected_alpha": 10000.0,
      "scores": {
        "0.1": [
          -0.09421786338424007,
          -0.11606816224926106,
          -0.15537334399961938
        ],
        "1.0": [
          -0.09404739835837994,
          -0.11587892148251575,
          -0.1551772676440234
        ],
        "10.0": [
          -0.0923635638154974,
          -0.11400969317657174,
          -0.1532400618052616
        ],
        "100.0": [
          -0.0772988374956346,
          -0.0973026727466348,
          -0.13587202314823715
        ],
        "1000.0": [
          -0.003336282081645663,
          -0.015705784792973063,
          -0.04823672432700622
        ],
        "10000.0": [
          0.046674694218190906,
          0.042583895852430484,
          0.029155646592386477
        ],
        "100000.0": [
          0.012646305485706404,
          0.01263750908370138,
          0.008332033785851435
        ]
      },
      "folds": [
        {
          "fold": 0,
          "training_trials": [
            2,
            99,
            247,
            21,
            365,
            71,
            217,
            273,
            9,
            201,
            156,
            209,
            33,
            134,
            147,
            267,
            238,
            297,
            108,
            367,
            68,
            325,
            6,
            282,
            152,
            19,
            101,
            61,
            88,
            182,
            224,
            194,
            118,
            229,
            339,
            348,
            85,
            306,
            44,
            142,
            223,
            264,
            163,
            60,
            92,
            347,
            233,
            102,
            106,
            41,
            349,
            266,
            236,
            0,
            315,
            331,
            127,
            47,
            107,
            212,
            53,
            283,
            184,
            351,
            124,
            198,
            14,
            37,
            161,
            196,
            261,
            330,
            95,
            153,
            117,
            148,
            235,
            361,
            244,
            274,
            260,
            149,
            289,
            175,
            275,
            159,
            174,
            320,
            8,
            245,
            119,
            304,
            252,
            307,
            295,
            279,
            74,
            75,
            54,
            344,
            63,
            140,
            12,
            51,
            132,
            220,
            301,
            228,
            269,
            170,
            73,
            66,
            213,
            335,
            16,
            24,
            259,
            338,
            364,
            69,
            372,
            42,
            226,
            343,
            249,
            155,
            151,
            345,
            197,
            362,
            278,
            200,
            346,
            141,
            29,
            366,
            240,
            333,
            373,
            199,
            67,
            251,
            190,
            370,
            313,
            321,
            126,
            59,
            165,
            276,
            207,
            312,
            35,
            136,
            292,
            192,
            298,
            310,
            231,
            368,
            57,
            38,
            131,
            139,
            97,
            125,
            287,
            299,
            31,
            114,
            25,
            7,
            189,
            239
          ],
          "validation_trials": [
            78,
            257,
            293,
            28,
            146,
            319,
            11,
            171,
            205,
            334,
            72,
            18,
            109,
            46,
            144,
            135,
            103,
            322,
            203,
            336,
            191,
            105,
            248,
            237,
            81,
            166,
            216,
            27,
            272,
            129,
            90,
            172,
            277,
            115,
            296,
            285,
            91,
            120,
            234,
            230,
            158,
            30,
            265,
            303,
            254,
            4,
            169,
            137,
            188,
            133,
            80,
            22,
            221,
            177,
            326,
            86,
            110,
            83,
            342,
            286,
            241,
            130,
            352,
            353,
            327,
            15,
            93,
            145,
            250,
            96,
            211,
            167,
            291,
            160,
            271,
            357,
            20,
            64,
            87,
            70,
            208,
            138,
            65,
            50,
            1,
            116,
            369,
            358
          ],
          "nuisance_crossfit_seed": 20262028,
          "final_nuisance_selection_seed": 20262078,
          "final_nuisance_selection_train": [
            63,
            370,
            207,
            338,
            140,
            132,
            8,
            9,
            68,
            148,
            189,
            362,
            88,
            299,
            348,
            321,
            304,
            2,
            165,
            194,
            278,
            60,
            231,
            31,
            141,
            274,
            117,
            287,
            373,
            47,
            35,
            170,
            152,
            182,
            97,
            260,
            51,
            361,
            24,
            276,
            25,
            349,
            61,
            236,
            75,
            85,
            136,
            297,
            259,
            313,
            330,
            41,
            12,
            153,
            282,
            16,
            192,
            159,
            0,
            289,
            66,
            107,
            217,
            212,
            365,
            59,
            124,
            235,
            209,
            69,
            267,
            184,
            229,
            114,
            29,
            33,
            53,
            21,
            347,
            252,
            118,
            251,
            320,
            245,
            147,
            351,
            196,
            239,
            315,
            149,
            73,
            42,
            240,
            307,
            156,
            6,
            67,
            151,
            269,
            142,
            200,
            139,
            44,
            233,
            345,
            106,
            333,
            127,
            37,
            190,
            292,
            298,
            14,
            38,
            92,
            331,
            74,
            199,
            213,
            155,
            249,
            343,
            247,
            163,
            223,
            161,
            335,
            273,
            7,
            306,
            134,
            19,
            101,
            226,
            126,
            71,
            344,
            283,
            175
          ],
          "final_nuisance_selection_validation": [
            238,
            339,
            275,
            295,
            54,
            228,
            264,
            367,
            266,
            131,
            220,
            279,
            366,
            99,
            108,
            102,
            312,
            301,
            346,
            310,
            198,
            119,
            325,
            174,
            224,
            372,
            57,
            244,
            197,
            364,
            368,
            201,
            261,
            125,
            95
          ],
          "context_alpha": 1000.0,
          "residualizer_alpha": 10000.0,
          "nuisance_scopes": [
            {
              "fold": 0,
              "nuisance_train_trials": [
                2,
                99,
                247,
                21,
                365,
                217,
                273,
                9,
                201,
                156,
                209,
                33,
                134,
                147,
                267,
                238,
                297,
                108,
                367,
                68,
                325,
                6,
                282,
                152,
                19,
                101,
                61,
                182,
                118,
                229,
                339,
                348,
                85,
                44,
                223,
                264,
                163,
                60,
                92,
                347,
                233,
                102,
                106,
                41,
                266,
                236,
                0,
                315,
                331,
                127,
                107,
                212,
                53,
                283,
                351,
                124,
                198,
                14,
                37,
                161,
                196,
                261,
                330,
                95,
                153,
                117,
                148,
                235,
                361,
                274,
                260,
                289,
                175,
                275,
                159,
                174,
                245,
                252,
                307,
                295,
                279,
                54,
                63,
                140,
                12,
                220,
                301,
                228,
                269,
                170,
                73,
                66,
                213,
                335,
                24,
                259,
                338,
                364,
                372,
                42,
                226,
                343,
                249,
                155,
                151,
                345,
                200,
                141,
                29,
                240,
                333,
                373,
                67,
                251,
                321,
                126,
                165,
                276,
                312,
                35,
                136,
                192,
                298,
                310,
                231,
                368,
                57,
                38,
                131,
                139,
                125,
                287,
                299,
                31,
                114,
                25,
                7,
                189,
                239
              ],
              "nuisance_validation_trials": [
                71,
                88,
                224,
                194,
                306,
                142,
                349,
                47,
                184,
                244,
                149,
                320,
                8,
                119,
                304,
                74,
                75,
                344,
                51,
                132,
                16,
                69,
                197,
                362,
                278,
                346,
                366,
                199,
                190,
                370,
                313,
                59,
                207,
                292,
                97
              ],
              "selection_train_trials": [
                134,
                108,
                95,
                124,
                101,
                29,
                126,
                57,
                295,
                235,
                24,
                238,
                372,
                0,
                213,
                54,
                68,
                127,
                107,
                289,
                249,
                251,
                92,
                117,
                131,
                85,
                264,
                60,
                343,
                163,
                139,
                53,
                276,
                223,
                333,
                147,
                141,
                102,
                226,
                261,
                155,
                229,
                279,
                373,
                161,
                189,
                31,
                170,
                152,
                368,
                266,
                345,
                315,
                307,
                220,
                297,
                331,
                196,
                63,
                367,
                348,
                73,
                118,
                299,
                198,
                260,
                310,
                175,
                66,
                364,
                283,
                99,
                217,
                298,
                33,
                2,
                212,
                347,
                209,
                365,
                259,
                156,
                12,
                236,
                6,
                339,
                200,
                41,
                35,
                273,
                125,
                335,
                106,
                240,
                301,
                38,
                148,
                61,
                247,
                136,
                67,
                274,
                321,
                37,
                42,
                25,
                269,
                312,
                159,
                282,
                7
              ],
              "selection_validation_trials": [
                330,
                287,
                151,
                153,
                231,
                239,
                325,
                114,
                44,
                21,
                14,
                140,
                267,
                338,
                165,
                275,
                182,
                233,
                9,
                245,
                201,
                174,
                19,
                192,
                228,
                361,
                351,
                252
              ],
              "context_alpha": 100.0,
              "residualizer_alpha": 10000.0
            },
            {
              "fold": 1,
              "nuisance_train_trials": [
                2,
                247,
                21,
                71,
                217,
                201,
                156,
                209,
                134,
                147,
                267,
                108,
                367,
                325,
                6,
                282,
                152,
                101,
                88,
                224,
                194,
                229,
                339,
                348,
                85,
                306,
                44,
                142,
                223,
                264,
                163,
                60,
                347,
                233,
                102,
                41,
                349,
                236,
                0,
                315,
                331,
                127,
                47,
                107,
                212,
                283,
                184,
                351,
                124,
                198,
                14,
                37,
                161,
                196,
                261,
                330,
                95,
                153,
                117,
                235,
                361,
                244,
                274,
                260,
                149,
                289,
                275,
                159,
                174,
                320,
                8,
                245,
                119,
                304,
                252,
                307,
                279,
                74,
                75,
                54,
                344,
                63,
                12,
                51,
                132,
                220,
                301,
                228,
                269,
                170,
                73,
                66,
                213,
                335,
                16,
                24,
                259,
                338,
                69,
                372,
                42,
                226,
                249,
                155,
                151,
                345,
                197,
                362,
                278,
                346,
                141,
                366,
                240,
                333,
                373,
                199,
                251,
                190,
                370,
                313,
                321,
                59,
                276,
                207,
                35,
                136,
                292,
                192,
                298,
                310,
                368,
                38,
                139,
                97,
                125,
                287,
                299,
                25,
                189
              ],
              "nuisance_validation_trials": [
                99,
                365,
                273,
                9,
                33,
                238,
                297,
                68,
                19,
                61,
                182,
                118,
                92,
                106,
                266,
                53,
                148,
                175,
                295,
                140,
                364,
                343,
                200,
                29,
                67,
                126,
                165,
                312,
                231,
                57,
                131,
                31,
                114,
                7,
                239
              ],
              "selection_train_trials": [
                252,
                229,
                344,
                274,
                189,
                139,
                217,
                362,
                373,
                276,
                159,
                119,
                338,
                339,
                152,
                299,
                298,
                372,
                88,
                75,
                212,
                37,
                292,
                197,
                42,
                38,
                151,
                2,
                223,
                304,
                54,
                313,
                278,
                85,
                307,
                194,
                345,
                97,
                220,
                368,
                240,
                366,
                107,
                347,
                236,
                73,
                21,
                199,
                325,
                14,
                320,
                95,
                321,
                235,
                24,
                174,
                370,
                348,
                44,
                289,
                69,
                190,
                25,
                275,
                170,
                117,
                127,
                301,
                207,
                134,
                224,
                153,
                136,
                306,
                209,
                141,
                142,
                125,
                283,
                163,
                101,
                335,
                184,
                331,
                124,
                264,
                147,
                149,
                156,
                349,
                102,
                196,
                192,
                35,
                330,
                282,
                47,
                279,
                226,
                60,
                233,
                0,
                71,
                249,
                367,
                66,
                251,
                245,
                315,
                161,
                259
              ],
              "selection_validation_trials": [
                63,
                8,
                269,
                74,
                260,
                333,
                247,
                244,
                310,
                6,
                361,
                12,
                155,
                261,
                132,
                351,
                16,
                59,
                108,
                41,
                201,
                346,
                213,
                228,
                287,
                267,
                51,
                198
              ],
              "context_alpha": 0.1,
              "residualizer_alpha": 10000.0
            },
            {
              "fold": 2,
              "nuisance_train_trials": [
                99,
                247,
                365,
                71,
                273,
                9,
                201,
                209,
                33,
                134,
                147,
                238,
                297,
                367,
                68,
                325,
                282,
                19,
                101,
                61,
                88,
                182,
                224,
                194,
                118,
                339,
                348,
                306,
                44,
                142,
                223,
                163,
                60,
                92,
                347,
                233,
                106,
                41,
                349,
                266,
                236,
                0,
                315,
                47,
                107,
                212,
                53,
                283,
                184,
                351,
                124,
                198,
                14,
                37,
                161,
                196,
                261,
                330,
                95,
                117,
                148,
                361,
                244,
                260,
                149,
                289,
                175,
                159,
                320,
                8,
                245,
                119,
                304,
                252,
                307,
                295,
                279,
                74,
                75,
                344,
                63,
                140,
                51,
                132,
                220,
                301,
                269,
                170,
                66,
                213,
                335,
                16,
                24,
                259,
                364,
                69,
                372,
                343,
                155,
                151,
                345,
                197,
                362,
                278,
                200,
                346,
                141,
                29,
                366,
                240,
                333,
                199,
                67,
                251,
                190,
                370,
                313,
                321,
                126,
                59,
                165,
                276,
                207,
                312,
                292,
                192,
                298,
                231,
                57,
                131,
                97,
                125,
                287,
                299,
                31,
                114,
                25,
                7,
                239
              ],
              "nuisance_validation_trials": [
                2,
                21,
                217,
                156,
                267,
                108,
                6,
                152,
                229,
                85,
                264,
                102,
                331,
                127,
                153,
                235,
                274,
                275,
                174,
                54,
                12,
                228,
                73,
                338,
                42,
                226,
                249,
                373,
                35,
                136,
                310,
                368,
                38,
                139,
                189
              ],
              "selection_train_trials": [
                236,
                8,
                74,
                71,
                99,
                269,
                361,
                148,
                307,
                276,
                88,
                306,
                321,
                292,
                92,
                346,
                279,
                37,
                231,
                31,
                252,
                247,
                7,
                343,
                261,
                57,
                53,
                278,
                63,
                24,
                25,
                273,
                142,
                349,
                207,
                75,
                200,
                47,
                209,
                118,
                224,
                367,
                201,
                132,
                339,
                95,
                106,
                260,
                0,
                198,
                347,
                192,
                335,
                175,
                223,
                345,
                159,
                344,
                315,
                163,
                61,
                184,
                238,
                196,
                365,
                59,
                351,
                68,
                134,
                194,
                245,
                107,
                9,
                161,
                325,
                312,
                147,
                297,
                282,
                155,
                220,
                16,
                117,
                370,
                301,
                287,
                364,
                114,
                197,
                149,
                67,
                233,
                259,
                239,
                299,
                212,
                101,
                283,
                190,
                295,
                125,
                131,
                289,
                266,
                66,
                313,
                124,
                97,
                60,
                33,
                298
              ],
              "selection_validation_trials": [
                41,
                170,
                304,
                29,
                244,
                348,
                119,
                366,
                333,
                165,
                126,
                182,
                372,
                240,
                141,
                140,
                251,
                362,
                151,
                330,
                69,
                320,
                14,
                19,
                51,
                199,
                213,
                44
              ],
              "context_alpha": 1000.0,
              "residualizer_alpha": 10000.0
            },
            {
              "fold": 3,
              "nuisance_train_trials": [
                2,
                99,
                247,
                21,
                365,
                71,
                217,
                273,
                9,
                156,
                209,
                33,
                134,
                147,
                267,
                238,
                297,
                108,
                367,
                68,
                6,
                152,
                19,
                61,
                88,
                182,
                224,
                194,
                118,
                229,
                339,
                85,
                306,
                142,
                223,
                264,
                163,
                92,
                102,
                106,
                41,
                349,
                266,
                0,
                331,
                127,
                47,
                107,
                212,
                53,
                184,
                351,
                261,
                153,
                148,
                235,
                244,
                274,
                149,
                289,
                175,
                275,
                159,
                174,
                320,
                8,
                245,
                119,
                304,
                295,
                279,
                74,
                75,
                54,
                344,
                63,
                140,
                12,
                51,
                132,
                301,
                228,
                73,
                66,
                213,
                335,
                16,
                259,
                338,
                364,
                69,
                372,
                42,
                226,
                343,
                249,
                155,
                197,
                362,
                278,
                200,
                346,
                141,
                29,
                366,
                240,
                333,
                373,
                199,
                67,
                190,
                370,
                313,
                321,
                126,
                59,
                165,
                276,
                207,
                312,
                35,
                136,
                292,
                310,
                231,
                368,
                57,
                38,
                131,
                139,
                97,
                125,
                287,
                31,
                114,
                25,
                7,
                189,
                239
              ],
              "nuisance_validation_trials": [
                201,
                325,
                282,
                101,
                348,
                44,
                60,
                347,
                233,
                236,
                315,
                283,
                124,
                198,
                14,
                37,
                161,
                196,
                330,
                95,
                117,
                361,
                260,
                252,
                307,
                220,
                269,
                170,
                24,
                151,
                345,
                251,
                192,
                298,
                299
              ],
              "selection_train_trials": [
                31,
                131,
                229,
                106,
                274,
                59,
                213,
                321,
                362,
                276,
                343,
                335,
                194,
                75,
                139,
                71,
                152,
                339,
                53,
                127,
                33,
                159,
                47,
                266,
                92,
                351,
                289,
                189,
                165,
                275,
                223,
                153,
                226,
                140,
                61,
                125,
                16,
                228,
                2,
                182,
                41,
                85,
                301,
                364,
                207,
                333,
                304,
                6,
                132,
                9,
                74,
                149,
                249,
                292,
                310,
                8,
                368,
                67,
                264,
                224,
                346,
                278,
                0,
                306,
                372,
                273,
                147,
                88,
                68,
                108,
                19,
                279,
                320,
                313,
                240,
                239,
                209,
                102,
                212,
                42,
                331,
                245,
                295,
                297,
                155,
                107,
                69,
                344,
                235,
                365,
                114,
                57,
                163,
                12,
                174,
                373,
                370,
                199,
                261,
                349,
                97,
                141,
                73,
                259,
                66,
                35,
                118,
                7,
                267,
                142,
                247
              ],
              "selection_validation_trials": [
                366,
                126,
                51,
                200,
                21,
                338,
                136,
                175,
                190,
                231,
                119,
                312,
                54,
                156,
                38,
                244,
                217,
                367,
                197,
                184,
                25,
                287,
                238,
                29,
                134,
                148,
                99,
                63
              ],
              "context_alpha": 0.1,
              "residualizer_alpha": 10000.0
            },
            {
              "fold": 4,
              "nuisance_train_trials": [
                2,
                99,
                21,
                365,
                71,
                217,
                273,
                9,
                201,
                156,
                33,
                267,
                238,
                297,
                108,
                68,
                325,
                6,
                282,
                152,
                19,
                101,
                61,
                88,
                182,
                224,
                194,
                118,
                229,
                348,
                85,
                306,
                44,
                142,
                264,
                60,
                92,
                347,
                233,
                102,
                106,
                349,
                266,
                236,
                315,
                331,
                127,
                47,
                53,
                283,
                184,
                124,
                198,
                14,
                37,
                161,
                196,
                330,
                95,
                153,
                117,
                148,
                235,
                361,
                244,
                274,
                260,
                149,
                175,
                275,
                174,
                320,
                8,
                119,
                304,
                252,
                307,
                295,
                74,
                75,
                54,
                344,
                140,
                12,
                51,
                132,
                220,
                228,
                269,
                170,
                73,
                16,
                24,
                338,
                364,
                69,
                42,
                226,
                343,
                249,
                151,
                345,
                197,
                362,
                278,
                200,
                346,
                29,
                366,
                373,
                199,
                67,
                251,
                190,
                370,
                313,
                126,
                59,
                165,
                207,
                312,
                35,
                136,
                292,
                192,
                298,
                310,
                231,
                368,
                57,
                38,
                131,
                139,
                97,
                299,
                31,
                114,
                7,
                189,
                239
              ],
              "nuisance_validation_trials": [
                247,
                209,
                134,
                147,
                367,
                339,
                223,
                163,
                41,
                0,
                107,
                212,
                351,
                261,
                289,
                159,
                245,
                279,
                63,
                301,
                66,
                213,
                335,
                259,
                372,
                155,
                141,
                240,
                333,
                321,
                276,
                125,
                287,
                25
              ],
              "selection_train_trials": [
                362,
                124,
                126,
                349,
                108,
                235,
                370,
                61,
                184,
                161,
                136,
                7,
                189,
                207,
                12,
                373,
                21,
                73,
                59,
                194,
                51,
                295,
                310,
                236,
                366,
                14,
                33,
                269,
                102,
                266,
                37,
                75,
                148,
                233,
                9,
                200,
                71,
                118,
                343,
                106,
                304,
                320,
                19,
                8,
                368,
                74,
                2,
                99,
                197,
                170,
                54,
                217,
                282,
                283,
                252,
                29,
                151,
                346,
                42,
                131,
                220,
                239,
                292,
                31,
                85,
                24,
                345,
                69,
                364,
                88,
                68,
                365,
                251,
                201,
                298,
                53,
                6,
                149,
                174,
                226,
                344,
                299,
                192,
                16,
                228,
                231,
                338,
                238,
                331,
                119,
                47,
                315,
                312,
                361,
                175,
                278,
                140,
                165,
                139,
                307,
                244,
                60,
                132,
                325,
                330,
                274,
                153,
                92,
                127,
                38,
                95,
                306
              ],
              "selection_validation_trials": [
                67,
                347,
                142,
                267,
                229,
                182,
                101,
                156,
                313,
                249,
                224,
                260,
                275,
                199,
                273,
                57,
                264,
                35,
                44,
                117,
                198,
                152,
                97,
                190,
                348,
                297,
                196,
                114
              ],
              "context_alpha": 10.0,
              "residualizer_alpha": 10000.0
            }
          ],
          "train_x_sha256": "d72c3dbe609235615117802fa3a56e2dd961a667ff63a035e6d502aba4fc04fb",
          "train_y_sha256": "57d2cdd6cfc5e20082f4a62712f70c2c27c9952b3590e90a31ef5cc1b65b8e7f",
          "train_context_prediction_sha256": "2fa6c0459a1d7c56103c0cd77cead7e59f3b9f648d7c8a8c84b2b457034ef336",
          "train_neural_prediction_sha256": "584dfd3bf32c7a95e67ac833a32706c788fb17af36d84182c67a60625b6a1ffc",
          "condition_coverage_rule": "max(ceil(0.20*n), n_conditions) when stratifiable"
        },
        {
          "fold": 1,
          "training_trials": [
            99,
            247,
            21,
            365,
            217,
            273,
            9,
            201,
            78,
            209,
            257,
            33,
            293,
            28,
            134,
            146,
            319,
            11,
            171,
            297,
            108,
            205,
            68,
            334,
            282,
            72,
            152,
            18,
            109,
            46,
            101,
            144,
            135,
            118,
            103,
            322,
            229,
            203,
            348,
            336,
            191,
            306,
            142,
            223,
            264,
            163,
            105,
            60,
            248,
            237,
            347,
            233,
            102,
            81,
            166,
            0,
            315,
            331,
            216,
            127,
            27,
            272,
            129,
            90,
            172,
            277,
            351,
            115,
            296,
            161,
            196,
            261,
            117,
            148,
            285,
            91,
            244,
            120,
            274,
            234,
            260,
            149,
            230,
            158,
            275,
            30,
            265,
            303,
            254,
            4,
            320,
            169,
            119,
            252,
            295,
            74,
            137,
            188,
            133,
            80,
            22,
            221,
            75,
            54,
            344,
            177,
            132,
            326,
            220,
            228,
            86,
            73,
            66,
            110,
            213,
            83,
            16,
            342,
            286,
            241,
            24,
            259,
            130,
            338,
            364,
            372,
            42,
            352,
            249,
            353,
            327,
            151,
            345,
            197,
            15,
            29,
            93,
            366,
            145,
            250,
            96,
            211,
            167,
            67,
            251,
            370,
            321,
            291,
            160,
            271,
            357,
            276,
            207,
            312,
            20,
            64,
            87,
            70,
            310,
            208,
            368,
            138,
            57,
            65,
            50,
            1,
            131,
            116,
            97,
            287,
            369,
            114,
            7,
            358,
            189
          ],
          "validation_trials": [
            2,
            71,
            156,
            147,
            267,
            238,
            367,
            325,
            6,
            19,
            61,
            88,
            182,
            224,
            194,
            339,
            85,
            44,
            92,
            106,
            41,
            349,
            266,
            236,
            47,
            107,
            212,
            53,
            283,
            184,
            124,
            198,
            14,
            37,
            330,
            95,
            153,
            235,
            361,
            289,
            175,
            159,
            174,
            8,
            245,
            304,
            307,
            279,
            63,
            140,
            12,
            51,
            301,
            269,
            170,
            335,
            69,
            226,
            343,
            155,
            362,
            278,
            200,
            346,
            141,
            240,
            333,
            373,
            199,
            190,
            313,
            126,
            59,
            165,
            35,
            136,
            292,
            192,
            298,
            231,
            38,
            139,
            125,
            299,
            31,
            25,
            239
          ],
          "nuisance_crossfit_seed": 20262128,
          "final_nuisance_selection_seed": 20262178,
          "final_nuisance_selection_train": [
            9,
            345,
            319,
            296,
            372,
            167,
            54,
            221,
            364,
            264,
            103,
            315,
            312,
            351,
            144,
            142,
            191,
            338,
            357,
            66,
            250,
            120,
            249,
            275,
            96,
            158,
            252,
            163,
            118,
            229,
            11,
            15,
            209,
            358,
            352,
            276,
            347,
            188,
            369,
            50,
            151,
            93,
            65,
            42,
            68,
            1,
            273,
            172,
            291,
            220,
            237,
            326,
            254,
            28,
            306,
            277,
            208,
            241,
            166,
            130,
            205,
            331,
            342,
            97,
            16,
            348,
            216,
            152,
            203,
            336,
            138,
            70,
            282,
            109,
            149,
            160,
            110,
            368,
            353,
            72,
            365,
            259,
            146,
            177,
            228,
            223,
            133,
            297,
            370,
            310,
            73,
            127,
            135,
            321,
            261,
            21,
            257,
            213,
            87,
            7,
            29,
            46,
            286,
            334,
            101,
            274,
            217,
            115,
            320,
            207,
            64,
            67,
            132,
            327,
            148,
            117,
            197,
            234,
            108,
            134,
            91,
            18,
            230,
            27,
            81,
            271,
            137,
            105,
            114,
            161,
            293,
            366,
            78,
            272,
            265,
            189,
            22,
            287,
            116,
            169
          ],
          "final_nuisance_selection_validation": [
            251,
            80,
            74,
            129,
            102,
            0,
            171,
            131,
            322,
            295,
            30,
            285,
            211,
            303,
            233,
            248,
            75,
            145,
            33,
            24,
            4,
            201,
            260,
            57,
            196,
            344,
            20,
            86,
            60,
            119,
            247,
            90,
            83,
            99,
            244
          ],
          "context_alpha": 0.1,
          "residualizer_alpha": 10000.0,
          "nuisance_scopes": [
            {
              "fold": 0,
              "nuisance_train_trials": [
                99,
                21,
                365,
                9,
                201,
                78,
                209,
                257,
                33,
                293,
                28,
                134,
                146,
                319,
                11,
                171,
                297,
                108,
                205,
                334,
                282,
                72,
                152,
                18,
                109,
                46,
                144,
                135,
                118,
                103,
                229,
                203,
                348,
                336,
                191,
                306,
                223,
                264,
                163,
                105,
                60,
                248,
                237,
                233,
                102,
                81,
                0,
                315,
                331,
                216,
                127,
                27,
                172,
                277,
                351,
                115,
                296,
                161,
                261,
                117,
                148,
                285,
                244,
                120,
                274,
                149,
                230,
                158,
                275,
                30,
                265,
                303,
                254,
                320,
                169,
                119,
                252,
                295,
                74,
                137,
                188,
                80,
                22,
                221,
                54,
                344,
                177,
                326,
                220,
                228,
                86,
                73,
                110,
                213,
                16,
                286,
                24,
                259,
                130,
                338,
                372,
                42,
                352,
                249,
                353,
                327,
                151,
                345,
                197,
                15,
                366,
                145,
                96,
                211,
                167,
                321,
                291,
                160,
                271,
                357,
                276,
                207,
                312,
                20,
                64,
                87,
                70,
                310,
                208,
                368,
                138,
                57,
                65,
                50,
                1,
                116,
                97,
                369,
                358,
                189
              ],
              "nuisance_validation_trials": [
                247,
                217,
                273,
                68,
                101,
                322,
                142,
                347,
                166,
                272,
                129,
                90,
                196,
                91,
                234,
                260,
                4,
                133,
                75,
                132,
                66,
                83,
                342,
                241,
                364,
                29,
                93,
                250,
                67,
                251,
                370,
                131,
                287,
                114,
                7
              ],
              "selection_train_trials": [
                163,
                127,
                16,
                120,
                74,
                171,
                353,
                220,
                209,
                18,
                366,
                0,
                334,
                65,
                97,
                344,
                277,
                357,
                42,
                108,
                201,
                208,
                321,
                119,
                191,
                203,
                229,
                145,
                60,
                177,
                160,
                261,
                315,
                369,
                80,
                27,
                205,
                257,
                297,
                259,
                213,
                286,
                22,
                33,
                144,
                30,
                138,
                249,
                151,
                310,
                372,
                233,
                11,
                312,
                197,
                336,
                54,
                99,
                271,
                345,
                254,
                248,
                149,
                103,
                116,
                352,
                320,
                21,
                152,
                338,
                70,
                303,
                351,
                274,
                221,
                306,
                244,
                134,
                276,
                252,
                358,
                169,
                115,
                117,
                365,
                109,
                57,
                167,
                130,
                9,
                118,
                264,
                188,
                331,
                96,
                295,
                161,
                228,
                223,
                73,
                148,
                146,
                265,
                15,
                102,
                293,
                78,
                282,
                211,
                105,
                50,
                237
              ],
              "selection_validation_trials": [
                291,
                172,
                216,
                20,
                158,
                207,
                1,
                135,
                368,
                327,
                319,
                72,
                275,
                348,
                189,
                110,
                285,
                137,
                296,
                86,
                46,
                28,
                326,
                64,
                81,
                24,
                87,
                230
              ],
              "context_alpha": 100.0,
              "residualizer_alpha": 10000.0
            },
            {
              "fold": 1,
              "nuisance_train_trials": [
                99,
                247,
                21,
                365,
                217,
                273,
                9,
                201,
                209,
                257,
                28,
                134,
                146,
                319,
                11,
                108,
                205,
                68,
                282,
                72,
                152,
                101,
                144,
                135,
                118,
                103,
                322,
                229,
                203,
                348,
                191,
                306,
                142,
                223,
                264,
                163,
                105,
                60,
                347,
                233,
                102,
                81,
                166,
                0,
                315,
                331,
                127,
                27,
                272,
                129,
                90,
                172,
                277,
                351,
                115,
                296,
                161,
                196,
                261,
                285,
                91,
                244,
                120,
                234,
                260,
                149,
                230,
                158,
                275,
                30,
                303,
                254,
                4,
                320,
                169,
                295,
                74,
                137,
                133,
                80,
                22,
                75,
                54,
                177,
                132,
                326,
                220,
                228,
                86,
                73,
                66,
                110,
                213,
                83,
                342,
                286,
                241,
                259,
                130,
                364,
                372,
                42,
                249,
                327,
                151,
                345,
                197,
                15,
                29,
                93,
                145,
                250,
                96,
                211,
                67,
                251,
                370,
                321,
                291,
                160,
                271,
                357,
                276,
                20,
                64,
                87,
                70,
                310,
                208,
                57,
                65,
                1,
                131,
                97,
                287,
                369,
                114,
                7,
                358,
                189
              ],
              "nuisance_validation_trials": [
                78,
                33,
                293,
                171,
                297,
                334,
                18,
                109,
                46,
                336,
                248,
                237,
                216,
                117,
                148,
                274,
                265,
                119,
                252,
                188,
                221,
                344,
                16,
                24,
                338,
                352,
                353,
                366,
                167,
                207,
                312,
                368,
                138,
                50,
                116
              ],
              "selection_train_trials": [
                275,
                370,
                272,
                322,
                142,
                130,
                149,
                372,
                271,
                27,
                250,
                358,
                15,
                166,
                369,
                144,
                287,
                9,
                276,
                135,
                273,
                29,
                257,
                75,
                105,
                101,
                277,
                286,
                97,
                161,
                217,
                110,
                303,
                132,
                22,
                230,
                203,
                42,
                103,
                118,
                72,
                66,
                320,
                1,
                177,
                260,
                67,
                191,
                68,
                57,
                81,
                146,
                172,
                102,
                99,
                133,
                364,
                327,
                233,
                114,
                315,
                345,
                295,
                30,
                319,
                4,
                83,
                205,
                209,
                65,
                131,
                0,
                213,
                90,
                70,
                11,
                96,
                80,
                254,
                86,
                74,
                247,
                151,
                296,
                331,
                163,
                261,
                310,
                115,
                108,
                220,
                264,
                321,
                7,
                87,
                229,
                342,
                251,
                259,
                234,
                169,
                64,
                285,
                197,
                201,
                145,
                158,
                60,
                282,
                152,
                291,
                160
              ],
              "selection_validation_trials": [
                365,
                326,
                127,
                120,
                189,
                223,
                241,
                21,
                93,
                244,
                208,
                54,
                91,
                20,
                211,
                137,
                306,
                357,
                351,
                129,
                249,
                73,
                228,
                134,
                348,
                196,
                28,
                347
              ],
              "context_alpha": 0.1,
              "residualizer_alpha": 10000.0
            },
            {
              "fold": 2,
              "nuisance_train_trials": [
                99,
                247,
                365,
                217,
                273,
                201,
                78,
                209,
                33,
                293,
                28,
                146,
                171,
                297,
                205,
                68,
                334,
                282,
                72,
                152,
                18,
                109,
                46,
                101,
                144,
                135,
                103,
                322,
                348,
                336,
                191,
                142,
                264,
                163,
                60,
                248,
                237,
                347,
                233,
                102,
                81,
                166,
                0,
                315,
                331,
                216,
                272,
                129,
                90,
                172,
                351,
                296,
                161,
                196,
                261,
                117,
                148,
                285,
                91,
                244,
                274,
                234,
                260,
                149,
                158,
                275,
                30,
                265,
                303,
                254,
                4,
                169,
                119,
                252,
                74,
                188,
                133,
                80,
                22,
                221,
                75,
                54,
                344,
                177,
                132,
                326,
                228,
                66,
                110,
                83,
                16,
                342,
                286,
                241,
                24,
                338,
                364,
                372,
                42,
                352,
                249,
                353,
                327,
                151,
                345,
                197,
                29,
                93,
                366,
                145,
                250,
                211,
                167,
                67,
                251,
                370,
                160,
                271,
                357,
                207,
                312,
                20,
                64,
                87,
                70,
                310,
                208,
                368,
                138,
                57,
                50,
                1,
                131,
                116,
                97,
                287,
                114,
                7,
                358,
                189
              ],
              "nuisance_validation_trials": [
                21,
                9,
                257,
                134,
                319,
                11,
                108,
                118,
                229,
                203,
                306,
                223,
                105,
                127,
                27,
                277,
                115,
                120,
                230,
                320,
                295,
                137,
                220,
                86,
                73,
                213,
                259,
                130,
                15,
                96,
                321,
                291,
                276,
                65,
                369
              ],
              "selection_train_trials": [
                351,
                265,
                188,
                103,
                331,
                348,
                160,
                119,
                102,
                72,
                189,
                129,
                297,
                83,
                80,
                282,
                146,
                286,
                296,
                1,
                364,
                54,
                196,
                250,
                166,
                78,
                60,
                285,
                287,
                68,
                338,
                272,
                114,
                116,
                132,
                233,
                133,
                237,
                336,
                274,
                205,
                357,
                249,
                261,
                327,
                0,
                334,
                352,
                28,
                4,
                366,
                326,
                310,
                30,
                368,
                57,
                273,
                81,
                254,
                365,
                271,
                197,
                70,
                149,
                163,
                33,
                167,
                64,
                93,
                177,
                97,
                74,
                370,
                217,
                347,
                161,
                24,
                211,
                244,
                171,
                353,
                209,
                110,
                18,
                247,
                50,
                152,
                91,
                16,
                20,
                344,
                345,
                87,
                148,
                151,
                29,
                221,
                101,
                138,
                144,
                251,
                169,
                322,
                264,
                260,
                67,
                142,
                303,
                172,
                252,
                131,
                135
              ],
              "selection_validation_trials": [
                248,
                145,
                66,
                46,
                293,
                42,
                342,
                315,
                7,
                75,
                117,
                208,
                109,
                158,
                22,
                275,
                234,
                207,
                191,
                99,
                90,
                358,
                372,
                216,
                312,
                228,
                241,
                201
              ],
              "context_alpha": 0.1,
              "residualizer_alpha": 10000.0
            },
            {
              "fold": 3,
              "nuisance_train_trials": [
                99,
                247,
                21,
                365,
                217,
                273,
                9,
                78,
                209,
                257,
                33,
                293,
                28,
                134,
                146,
                319,
                11,
                171,
                297,
                108,
                68,
                334,
                152,
                18,
                109,
                46,
                101,
                118,
                322,
                229,
                203,
                336,
                306,
                142,
                223,
                105,
                60,
                248,
                237,
                347,
                233,
                102,
                81,
                166,
                315,
                216,
                127,
                27,
                272,
                129,
                90,
                172,
                277,
                115,
                161,
                196,
                261,
                117,
                148,
                285,
                91,
                244,
                120,
                274,
                234,
                260,
                149,
                230,
                30,
                265,
                303,
                4,
                320,
                169,
                119,
                252,
                295,
                137,
                188,
                133,
                22,
                221,
                75,
                54,
                344,
                177,
                132,
                220,
                228,
                86,
                73,
                66,
                213,
                83,
                16,
                342,
                241,
                24,
                259,
                130,
                338,
                364,
                372,
                352,
                353,
                327,
                151,
                197,
                15,
                29,
                93,
                366,
                250,
                96,
                167,
                67,
                251,
                370,
                321,
                291,
                160,
                271,
                276,
                207,
                312,
                20,
                87,
                368,
                138,
                65,
                50,
                1,
                131,
                116,
                287,
                369,
                114,
                7,
                358,
                189
              ],
              "nuisance_validation_trials": [
                201,
                205,
                282,
                72,
                144,
                135,
                103,
                348,
                191,
                264,
                163,
                0,
                331,
                351,
                296,
                158,
                275,
                254,
                74,
                80,
                326,
                110,
                286,
                42,
                249,
                345,
                145,
                211,
                357,
                64,
                70,
                310,
                208,
                57,
                97
              ],
              "selection_train_trials": [
                148,
                221,
                369,
                4,
                73,
                166,
                138,
                220,
                15,
                167,
                28,
                297,
                276,
                66,
                22,
                96,
                81,
                134,
                117,
                16,
                137,
                149,
                229,
                65,
                265,
                352,
                20,
                105,
                248,
                366,
                18,
                188,
                353,
                252,
                114,
                116,
                161,
                29,
                244,
                303,
                315,
                87,
                217,
                131,
                119,
                27,
                102,
                347,
                54,
                189,
                30,
                334,
                133,
                344,
                120,
                293,
                338,
                261,
                127,
                130,
                9,
                257,
                203,
                7,
                67,
                75,
                230,
                209,
                101,
                368,
                259,
                50,
                251,
                1,
                372,
                365,
                291,
                247,
                223,
                342,
                336,
                132,
                322,
                68,
                108,
                129,
                196,
                260,
                274,
                370,
                295,
                250,
                78,
                241,
                364,
                171,
                86,
                83,
                90,
                60,
                152,
                172,
                271,
                177,
                216,
                33,
                115,
                358,
                24,
                197,
                213,
                287
              ],
              "selection_validation_trials": [
                46,
                169,
                321,
                272,
                228,
                151,
                118,
                146,
                99,
                233,
                306,
                142,
                277,
                320,
                273,
                11,
                319,
                207,
                93,
                21,
                327,
                234,
                285,
                312,
                160,
                91,
                237,
                109
              ],
              "context_alpha": 100.0,
              "residualizer_alpha": 10000.0
            },
            {
              "fold": 4,
              "nuisance_train_trials": [
                247,
                21,
                217,
                273,
                9,
                201,
                78,
                257,
                33,
                293,
                134,
                319,
                11,
                171,
                297,
                108,
                205,
                68,
                334,
                282,
                72,
                18,
                109,
                46,
                101,
                144,
                135,
                118,
                103,
                322,
                229,
                203,
                348,
                336,
                191,
                306,
                142,
                223,
                264,
                163,
                105,
                248,
                237,
                347,
                166,
                0,
                331,
                216,
                127,
                27,
                272,
                129,
                90,
                277,
                351,
                115,
                296,
                196,
                117,
                148,
                91,
                120,
                274,
                234,
                260,
                230,
                158,
                275,
                265,
                254,
                4,
                320,
                119,
                252,
                295,
                74,
                137,
                188,
                133,
                80,
                221,
                75,
                344,
                132,
                326,
                220,
                86,
                73,
                66,
                110,
                213,
                83,
                16,
                342,
                286,
                241,
                24,
                259,
                130,
                338,
                364,
                42,
                352,
                249,
                353,
                345,
                15,
                29,
                93,
                366,
                145,
                250,
                96,
                211,
                167,
                67,
                251,
                370,
                321,
                291,
                357,
                276,
                207,
                312,
                64,
                70,
                310,
                208,
                368,
                138,
                57,
                65,
                50,
                131,
                116,
                97,
                287,
                369,
                114,
                7
              ],
              "nuisance_validation_trials": [
                99,
                365,
                209,
                28,
                146,
                152,
                60,
                233,
                102,
                81,
                315,
                172,
                161,
                261,
                285,
                244,
                149,
                30,
                303,
                169,
                22,
                54,
                177,
                228,
                372,
                327,
                151,
                197,
                160,
                271,
                20,
                87,
                1,
                358,
                189
              ],
              "selection_train_trials": [
                296,
                234,
                93,
                68,
                260,
                64,
                275,
                133,
                33,
                282,
                16,
                320,
                254,
                352,
                11,
                105,
                9,
                27,
                118,
                248,
                336,
                66,
                138,
                203,
                319,
                24,
                216,
                274,
                364,
                251,
                50,
                90,
                241,
                134,
                217,
                114,
                148,
                18,
                116,
                42,
                158,
                103,
                345,
                276,
                322,
                145,
                230,
                306,
                277,
                207,
                80,
                127,
                67,
                91,
                287,
                321,
                144,
                135,
                293,
                220,
                97,
                130,
                353,
                96,
                342,
                237,
                86,
                369,
                196,
                249,
                73,
                368,
                338,
                163,
                247,
                229,
                101,
                137,
                252,
                223,
                208,
                265,
                29,
                132,
                72,
                347,
                74,
                351,
                108,
                331,
                259,
                0,
                348,
                110,
                295,
                78,
                188,
                201,
                310,
                119,
                326,
                120,
                7,
                166,
                191,
                115,
                221,
                334,
                4,
                15,
                46,
                65
              ],
              "selection_validation_trials": [
                370,
                167,
                297,
                75,
                344,
                312,
                131,
                109,
                286,
                213,
                205,
                291,
                366,
                272,
                21,
                211,
                70,
                250,
                273,
                264,
                129,
                257,
                83,
                57,
                117,
                357,
                171,
                142
              ],
              "context_alpha": 100.0,
              "residualizer_alpha": 10000.0
            }
          ],
          "train_x_sha256": "2109f29f81b91e4330d0dbce47d12edeb6896e05b9d62429ed6cf4f1b95c3d72",
          "train_y_sha256": "a09abb93ab38fb39fe7fd6983e110406a7067e11ccf45c8673343ff271b428b0",
          "train_context_prediction_sha256": "26cf26d0e5d75e8a252a027787780174296e3d0494feba4a34cdba396722a264",
          "train_neural_prediction_sha256": "105df235b6c8286aab8f3218b29defc04543773c4f916b03fb1ff77202def6ce",
          "condition_coverage_rule": "max(ceil(0.20*n), n_conditions) when stratifiable"
        },
        {
          "fold": 2,
          "training_trials": [
            2,
            71,
            156,
            78,
            257,
            293,
            28,
            147,
            267,
            146,
            319,
            11,
            171,
            238,
            205,
            367,
            334,
            325,
            6,
            72,
            19,
            18,
            109,
            46,
            61,
            88,
            182,
            144,
            135,
            224,
            194,
            103,
            322,
            203,
            339,
            336,
            191,
            85,
            44,
            105,
            248,
            237,
            92,
            81,
            106,
            41,
            166,
            349,
            266,
            236,
            216,
            47,
            107,
            27,
            272,
            212,
            129,
            53,
            90,
            172,
            277,
            283,
            184,
            115,
            124,
            198,
            14,
            296,
            37,
            330,
            95,
            153,
            235,
            361,
            285,
            91,
            120,
            234,
            289,
            230,
            158,
            175,
            159,
            30,
            265,
            174,
            303,
            254,
            4,
            8,
            245,
            169,
            304,
            307,
            279,
            137,
            188,
            133,
            80,
            22,
            221,
            63,
            140,
            12,
            51,
            177,
            326,
            301,
            86,
            269,
            170,
            110,
            83,
            335,
            342,
            286,
            241,
            130,
            69,
            226,
            352,
            343,
            353,
            155,
            327,
            362,
            15,
            278,
            200,
            346,
            141,
            93,
            240,
            145,
            333,
            373,
            250,
            96,
            211,
            199,
            167,
            190,
            313,
            291,
            160,
            126,
            271,
            357,
            59,
            165,
            20,
            35,
            64,
            136,
            87,
            292,
            70,
            192,
            298,
            231,
            208,
            138,
            65,
            50,
            1,
            38,
            139,
            116,
            125,
            369,
            299,
            31,
            25,
            358,
            239
          ],
          "validation_trials": [
            99,
            247,
            21,
            365,
            217,
            273,
            9,
            201,
            209,
            33,
            134,
            297,
            108,
            68,
            282,
            152,
            101,
            118,
            229,
            348,
            306,
            142,
            223,
            264,
            163,
            60,
            347,
            233,
            102,
            0,
            315,
            331,
            127,
            351,
            161,
            196,
            261,
            117,
            148,
            244,
            274,
            260,
            149,
            275,
            320,
            119,
            252,
            295,
            74,
            75,
            54,
            344,
            132,
            220,
            228,
            73,
            66,
            213,
            16,
            24,
            259,
            338,
            364,
            372,
            42,
            249,
            151,
            345,
            197,
            29,
            366,
            67,
            251,
            370,
            321,
            276,
            207,
            312,
            310,
            368,
            57,
            131,
            97,
            287,
            114,
            7,
            189
          ],
          "nuisance_crossfit_seed": 20262228,
          "final_nuisance_selection_seed": 20262278,
          "final_nuisance_selection_train": [
            37,
            65,
            59,
            130,
            245,
            336,
            18,
            349,
            211,
            144,
            156,
            145,
            254,
            200,
            279,
            90,
            166,
            80,
            133,
            135,
            115,
            8,
            205,
            6,
            277,
            44,
            182,
            285,
            231,
            107,
            103,
            333,
            51,
            362,
            146,
            4,
            236,
            212,
            271,
            188,
            153,
            313,
            11,
            124,
            303,
            19,
            170,
            110,
            234,
            31,
            85,
            334,
            191,
            278,
            327,
            96,
            248,
            158,
            88,
            27,
            250,
            301,
            239,
            46,
            257,
            299,
            83,
            137,
            199,
            147,
            216,
            208,
            174,
            194,
            230,
            238,
            298,
            357,
            286,
            373,
            69,
            292,
            272,
            25,
            367,
            335,
            41,
            361,
            47,
            325,
            28,
            138,
            267,
            91,
            86,
            237,
            266,
            269,
            71,
            293,
            30,
            307,
            93,
            78,
            241,
            283,
            126,
            369,
            172,
            14,
            35,
            95,
            352,
            235,
            109,
            160,
            1,
            304,
            141,
            330,
            224,
            190,
            53,
            175,
            159,
            22,
            81,
            50,
            171,
            167,
            353,
            192,
            165,
            129,
            177,
            125,
            20,
            291,
            296,
            139
          ],
          "final_nuisance_selection_validation": [
            120,
            116,
            15,
            226,
            319,
            87,
            2,
            61,
            12,
            155,
            38,
            169,
            64,
            140,
            63,
            221,
            265,
            342,
            198,
            346,
            92,
            240,
            322,
            106,
            326,
            358,
            343,
            339,
            203,
            136,
            105,
            289,
            70,
            72,
            184
          ],
          "context_alpha": 1000.0,
          "residualizer_alpha": 1000.0,
          "nuisance_scopes": [
            {
              "fold": 0,
              "nuisance_train_trials": [
                2,
                78,
                257,
                293,
                28,
                147,
                267,
                146,
                319,
                11,
                171,
                238,
                205,
                334,
                325,
                6,
                72,
                19,
                18,
                109,
                46,
                61,
                88,
                182,
                135,
                224,
                194,
                103,
                322,
                203,
                336,
                85,
                44,
                105,
                237,
                106,
                41,
                166,
                349,
                236,
                216,
                47,
                27,
                272,
                129,
                53,
                172,
                277,
                283,
                184,
                124,
                14,
                330,
                153,
                235,
                361,
                285,
                91,
                234,
                289,
                230,
                175,
                30,
                174,
                303,
                254,
                4,
                245,
                169,
                307,
                279,
                137,
                188,
                133,
                80,
                22,
                221,
                63,
                140,
                12,
                51,
                177,
                326,
                301,
                86,
                110,
                83,
                335,
                342,
                286,
                241,
                130,
                69,
                226,
                352,
                343,
                353,
                362,
                15,
                200,
                346,
                141,
                93,
                240,
                145,
                333,
                373,
                250,
                96,
                211,
                199,
                167,
                190,
                313,
                291,
                160,
                126,
                271,
                357,
                59,
                165,
                20,
                35,
                136,
                87,
                292,
                70,
                192,
                298,
                231,
                208,
                50,
                116,
                125,
                369,
                299,
                31,
                25,
                358,
                239
              ],
              "nuisance_validation_trials": [
                71,
                156,
                367,
                144,
                339,
                191,
                248,
                92,
                81,
                266,
                107,
                212,
                90,
                115,
                198,
                296,
                37,
                95,
                120,
                158,
                159,
                265,
                8,
                304,
                269,
                170,
                155,
                327,
                278,
                64,
                138,
                65,
                1,
                38,
                139
              ],
              "selection_train_trials": [
                28,
                146,
                167,
                184,
                257,
                285,
                86,
                50,
                230,
                174,
                231,
                239,
                182,
                200,
                254,
                46,
                165,
                96,
                298,
                41,
                353,
                106,
                129,
                4,
                103,
                53,
                188,
                346,
                22,
                245,
                147,
                145,
                30,
                166,
                322,
                352,
                292,
                20,
                137,
                47,
                135,
                19,
                169,
                116,
                31,
                369,
                61,
                208,
                160,
                211,
                83,
                303,
                72,
                87,
                11,
                153,
                336,
                349,
                250,
                226,
                238,
                194,
                293,
                177,
                15,
                192,
                25,
                124,
                88,
                35,
                205,
                221,
                299,
                283,
                2,
                362,
                109,
                224,
                279,
                216,
                271,
                85,
                69,
                110,
                140,
                51,
                291,
                286,
                334,
                335,
                27,
                277,
                133,
                18,
                141,
                126,
                171,
                358,
                172,
                267,
                91,
                125,
                44,
                241,
                63,
                70,
                240,
                80,
                130,
                342,
                78,
                326
              ],
              "selection_validation_trials": [
                105,
                12,
                272,
                6,
                237,
                373,
                313,
                14,
                307,
                325,
                234,
                199,
                203,
                319,
                93,
                343,
                190,
                301,
                361,
                235,
                175,
                289,
                59,
                236,
                357,
                330,
                333,
                136
              ],
              "context_alpha": 0.1,
              "residualizer_alpha": 10000.0
            },
            {
              "fold": 1,
              "nuisance_train_trials": [
                71,
                156,
                78,
                257,
                293,
                28,
                267,
                146,
                11,
                171,
                238,
                205,
                367,
                325,
                6,
                72,
                19,
                18,
                109,
                46,
                61,
                88,
                182,
                144,
                135,
                224,
                194,
                203,
                339,
                336,
                191,
                85,
                248,
                92,
                81,
                106,
                41,
                166,
                349,
                266,
                216,
                47,
                107,
                212,
                129,
                53,
                90,
                172,
                277,
                283,
                115,
                124,
                198,
                14,
                296,
                37,
                95,
                153,
                235,
                361,
                285,
                91,
                120,
                289,
                230,
                158,
                175,
                159,
                265,
                174,
                303,
                254,
                4,
                8,
                169,
                304,
                137,
                133,
                80,
                22,
                221,
                63,
                140,
                12,
                177,
                301,
                269,
                170,
                110,
                83,
                335,
                342,
                286,
                241,
                130,
                69,
                226,
                352,
                353,
                155,
                327,
                362,
                15,
                278,
                200,
                346,
                141,
                93,
                240,
                145,
                373,
                250,
                96,
                211,
                199,
                313,
                291,
                160,
                126,
                357,
                59,
                165,
                20,
                35,
                64,
                136,
                292,
                70,
                192,
                298,
                208,
                138,
                65,
                1,
                38,
                139,
                116,
                369,
                299,
                239
              ],
              "nuisance_validation_trials": [
                2,
                147,
                319,
                334,
                103,
                322,
                44,
                105,
                237,
                236,
                27,
                272,
                184,
                330,
                234,
                30,
                245,
                307,
                279,
                188,
                51,
                326,
                86,
                343,
                333,
                167,
                190,
                271,
                87,
                231,
                50,
                125,
                31,
                25,
                358
              ],
              "selection_train_trials": [
                182,
                267,
                327,
                120,
                153,
                65,
                144,
                194,
                254,
                12,
                146,
                64,
                362,
                361,
                8,
                191,
                15,
                107,
                93,
                109,
                235,
                283,
                130,
                286,
                342,
                81,
                240,
                78,
                92,
                156,
                135,
                159,
                136,
                47,
                212,
                106,
                35,
                216,
                313,
                226,
                339,
                289,
                155,
                160,
                298,
                241,
                41,
                137,
                199,
                205,
                303,
                198,
                138,
                166,
                14,
                126,
                277,
                278,
                88,
                72,
                299,
                110,
                266,
                71,
                70,
                95,
                90,
                22,
                200,
                175,
                11,
                4,
                292,
                80,
                115,
                369,
                301,
                192,
                91,
                248,
                349,
                346,
                174,
                165,
                224,
                158,
                1,
                357,
                53,
                257,
                336,
                145,
                203,
                96,
                141,
                28,
                46,
                169,
                353,
                83,
                230,
                61,
                59,
                265,
                238,
                239,
                325,
                285,
                172,
                133,
                304,
                6
              ],
              "selection_validation_trials": [
                352,
                373,
                63,
                170,
                139,
                250,
                129,
                208,
                171,
                124,
                211,
                85,
                293,
                296,
                221,
                140,
                38,
                269,
                19,
                335,
                69,
                18,
                291,
                37,
                20,
                367,
                116,
                177
              ],
              "context_alpha": 0.1,
              "residualizer_alpha": 1000.0
            },
            {
              "fold": 2,
              "nuisance_train_trials": [
                2,
                71,
                156,
                78,
                293,
                28,
                147,
                267,
                319,
                11,
                171,
                238,
                205,
                367,
                334,
                72,
                19,
                18,
                109,
                46,
                144,
                224,
                194,
                103,
                322,
                203,
                339,
                336,
                191,
                85,
                44,
                105,
                248,
                237,
                92,
                81,
                106,
                41,
                166,
                266,
                236,
                216,
                47,
                107,
                27,
                272,
                212,
                129,
                90,
                172,
                283,
                184,
                115,
                124,
                198,
                14,
                296,
                37,
                330,
                95,
                235,
                91,
                120,
                234,
                230,
                158,
                175,
                159,
                30,
                265,
                303,
                254,
                4,
                8,
                245,
                169,
                304,
                307,
                279,
                137,
                188,
                133,
                80,
                22,
                221,
                63,
                140,
                51,
                177,
                326,
                301,
                86,
                269,
                170,
                110,
                342,
                241,
                130,
                226,
                343,
                353,
                155,
                327,
                362,
                278,
                200,
                346,
                141,
                93,
                240,
                333,
                373,
                250,
                211,
                167,
                190,
                313,
                291,
                160,
                271,
                59,
                20,
                64,
                87,
                192,
                298,
                231,
                208,
                138,
                65,
                50,
                1,
                38,
                139,
                116,
                125,
                31,
                25,
                358,
                239
              ],
              "nuisance_validation_trials": [
                257,
                146,
                325,
                6,
                61,
                88,
                182,
                135,
                349,
                53,
                277,
                153,
                361,
                285,
                289,
                174,
                12,
                83,
                335,
                286,
                69,
                352,
                15,
                145,
                96,
                199,
                126,
                357,
                165,
                35,
                136,
                292,
                70,
                369,
                299
              ],
              "selection_train_trials": [
                194,
                27,
                191,
                2,
                11,
                171,
                139,
                87,
                103,
                301,
                81,
                184,
                250,
                248,
                212,
                14,
                278,
                109,
                211,
                159,
                172,
                330,
                343,
                319,
                124,
                203,
                346,
                51,
                4,
                105,
                267,
                303,
                190,
                147,
                177,
                47,
                358,
                91,
                133,
                293,
                333,
                63,
                230,
                166,
                130,
                156,
                291,
                226,
                353,
                208,
                158,
                198,
                236,
                283,
                234,
                200,
                326,
                19,
                298,
                239,
                160,
                110,
                235,
                41,
                237,
                342,
                334,
                272,
                169,
                269,
                18,
                92,
                141,
                155,
                38,
                188,
                71,
                115,
                125,
                192,
                336,
                266,
                313,
                86,
                80,
                25,
                167,
                367,
                241,
                107,
                46,
                304,
                59,
                90,
                120,
                231,
                140,
                224,
                1,
                28,
                279,
                322,
                339,
                373,
                30,
                95,
                37,
                362,
                64,
                72,
                175,
                50
              ],
              "selection_validation_trials": [
                296,
                22,
                216,
                78,
                129,
                85,
                271,
                238,
                31,
                144,
                205,
                106,
                137,
                8,
                20,
                116,
                93,
                254,
                221,
                307,
                65,
                240,
                327,
                245,
                170,
                265,
                44,
                138
              ],
              "context_alpha": 100.0,
              "residualizer_alpha": 1000.0
            },
            {
              "fold": 3,
              "nuisance_train_trials": [
                2,
                71,
                156,
                78,
                257,
                147,
                146,
                319,
                238,
                367,
                334,
                325,
                6,
                46,
                61,
                88,
                182,
                144,
                135,
                224,
                194,
                103,
                322,
                339,
                336,
                191,
                85,
                44,
                105,
                248,
                237,
                92,
                81,
                106,
                349,
                266,
                236,
                47,
                107,
                27,
                272,
                212,
                129,
                53,
                90,
                277,
                283,
                184,
                115,
                124,
                198,
                296,
                37,
                330,
                95,
                153,
                235,
                361,
                285,
                120,
                234,
                289,
                158,
                159,
                30,
                265,
                174,
                303,
                254,
                4,
                8,
                245,
                304,
                307,
                279,
                137,
                188,
                22,
                221,
                140,
                12,
                51,
                326,
                86,
                269,
                170,
                83,
                335,
                342,
                286,
                241,
                69,
                226,
                352,
                343,
                353,
                155,
                327,
                362,
                15,
                278,
                346,
                93,
                240,
                145,
                333,
                250,
                96,
                211,
                199,
                167,
                190,
                291,
                160,
                126,
                271,
                357,
                59,
                165,
                35,
                64,
                136,
                87,
                292,
                70,
                298,
                231,
                138,
                65,
                50,
                1,
                38,
                139,
                116,
                125,
                369,
                299,
                31,
                25,
                358
              ],
              "nuisance_validation_trials": [
                293,
                28,
                267,
                11,
                171,
                205,
                72,
                19,
                18,
                109,
                203,
                41,
                166,
                216,
                172,
                14,
                91,
                230,
                175,
                169,
                133,
                80,
                63,
                177,
                301,
                110,
                130,
                200,
                141,
                373,
                313,
                20,
                192,
                208,
                239
              ],
              "selection_train_trials": [
                6,
                336,
                83,
                22,
                90,
                257,
                198,
                137,
                285,
                64,
                50,
                70,
                92,
                59,
                234,
                352,
                184,
                47,
                159,
                362,
                326,
                85,
                53,
                342,
                155,
                61,
                303,
                265,
                116,
                96,
                87,
                271,
                221,
                335,
                298,
                226,
                188,
                199,
                241,
                353,
                211,
                12,
                46,
                236,
                269,
                167,
                343,
                120,
                254,
                272,
                170,
                277,
                289,
                107,
                165,
                319,
                212,
                30,
                136,
                346,
                194,
                139,
                71,
                95,
                334,
                4,
                145,
                81,
                38,
                238,
                299,
                291,
                224,
                88,
                361,
                330,
                115,
                103,
                146,
                292,
                129,
                147,
                296,
                69,
                304,
                2,
                135,
                156,
                125,
                182,
                235,
                279,
                158,
                240,
                357,
                78,
                44,
                369,
                325,
                174,
                37,
                333,
                35,
                250,
                248,
                190,
                138,
                106,
                307,
                266,
                358,
                237
              ],
              "selection_validation_trials": [
                160,
                15,
                278,
                31,
                349,
                126,
                245,
                1,
                65,
                286,
                27,
                124,
                327,
                86,
                322,
                93,
                231,
                25,
                367,
                153,
                105,
                140,
                144,
                51,
                191,
                339,
                8,
                283
              ],
              "context_alpha": 0.1,
              "residualizer_alpha": 10000.0
            },
            {
              "fold": 4,
              "nuisance_train_trials": [
                2,
                71,
                156,
                257,
                293,
                28,
                147,
                267,
                146,
                319,
                11,
                171,
                205,
                367,
                334,
                325,
                6,
                72,
                19,
                18,
                109,
                61,
                88,
                182,
                144,
                135,
                103,
                322,
                203,
                339,
                191,
                44,
                105,
                248,
                237,
                92,
                81,
                41,
                166,
                349,
                266,
                236,
                216,
                107,
                27,
                272,
                212,
                53,
                90,
                172,
                277,
                184,
                115,
                198,
                14,
                296,
                37,
                330,
                95,
                153,
                361,
                285,
                91,
                120,
                234,
                289,
                230,
                158,
                175,
                159,
                30,
                265,
                174,
                8,
                245,
                169,
                304,
                307,
                279,
                188,
                133,
                80,
                63,
                12,
                51,
                177,
                326,
                301,
                86,
                269,
                170,
                110,
                83,
                335,
                286,
                130,
                69,
                352,
                343,
                155,
                327,
                15,
                278,
                200,
                141,
                145,
                333,
                373,
                96,
                199,
                167,
                190,
                313,
                126,
                271,
                357,
                165,
                20,
                35,
                64,
                136,
                87,
                292,
                70,
                192,
                231,
                208,
                138,
                65,
                50,
                1,
                38,
                139,
                125,
                369,
                299,
                31,
                25,
                358,
                239
              ],
              "nuisance_validation_trials": [
                78,
                238,
                46,
                224,
                194,
                336,
                85,
                106,
                47,
                129,
                283,
                124,
                235,
                303,
                254,
                4,
                137,
                22,
                221,
                140,
                342,
                241,
                226,
                353,
                362,
                346,
                93,
                240,
                250,
                211,
                291,
                160,
                59,
                298,
                116
              ],
              "selection_train_trials": [
                301,
                326,
                27,
                35,
                367,
                231,
                14,
                37,
                237,
                373,
                6,
                166,
                28,
                169,
                71,
                205,
                327,
                146,
                272,
                175,
                230,
                172,
                86,
                72,
                136,
                216,
                212,
                171,
                292,
                200,
                19,
                138,
                147,
                2,
                139,
                286,
                103,
                158,
                190,
                307,
                289,
                31,
                130,
                182,
                304,
                51,
                135,
                115,
                184,
                278,
                192,
                90,
                1,
                159,
                25,
                64,
                69,
                107,
                63,
                357,
                38,
                18,
                44,
                265,
                279,
                177,
                15,
                156,
                248,
                257,
                96,
                155,
                266,
                239,
                41,
                330,
                271,
                191,
                8,
                65,
                269,
                343,
                285,
                50,
                333,
                87,
                120,
                61,
                299,
                349,
                145,
                30,
                352,
                369,
                167,
                133,
                153,
                277,
                144,
                125,
                126,
                88,
                81,
                141,
                110,
                199,
                313,
                11,
                170,
                335,
                80,
                203
              ],
              "selection_validation_trials": [
                95,
                267,
                91,
                322,
                361,
                234,
                174,
                109,
                92,
                208,
                12,
                53,
                105,
                165,
                293,
                296,
                245,
                339,
                325,
                334,
                20,
                83,
                188,
                319,
                198,
                236,
                358,
                70
              ],
              "context_alpha": 1.0,
              "residualizer_alpha": 10000.0
            }
          ],
          "train_x_sha256": "32d8ce82f2e5a575bcc137d6004c03969ff91960b99fe8abbc1644bafd5ff668",
          "train_y_sha256": "0505f763123e46b2e2aa01eba6f3bd7aeb0930cbccd3467ddb3ab9c4a3d54e09",
          "train_context_prediction_sha256": "e6bd5ee5e909f72749d7d2a320f38cec9eb4d31a58defc94b3ef46d82bee829f",
          "train_neural_prediction_sha256": "1ec670fa6fe28a9be8644dbfa8cf6ae0721b343cdca3038bbcea58468d2ed05a",
          "condition_coverage_rule": "max(ceil(0.20*n), n_conditions) when stratifiable"
        }
      ],
      "learner": "linear",
      "outer_training_trials": [
        2,
        99,
        247,
        21,
        365,
        71,
        217,
        273,
        9,
        201,
        156,
        78,
        209,
        257,
        33,
        293,
        28,
        134,
        147,
        267,
        146,
        319,
        11,
        171,
        238,
        297,
        108,
        205,
        367,
        68,
        334,
        325,
        6,
        282,
        72,
        152,
        19,
        18,
        109,
        46,
        101,
        61,
        88,
        182,
        144,
        135,
        224,
        194,
        118,
        103,
        322,
        229,
        203,
        339,
        348,
        336,
        191,
        85,
        306,
        44,
        142,
        223,
        264,
        163,
        105,
        60,
        248,
        237,
        92,
        347,
        233,
        102,
        81,
        106,
        41,
        166,
        349,
        266,
        236,
        0,
        315,
        331,
        216,
        127,
        47,
        107,
        27,
        272,
        212,
        129,
        53,
        90,
        172,
        277,
        283,
        184,
        351,
        115,
        124,
        198,
        14,
        296,
        37,
        161,
        196,
        261,
        330,
        95,
        153,
        117,
        148,
        235,
        361,
        285,
        91,
        244,
        120,
        274,
        234,
        260,
        149,
        289,
        230,
        158,
        175,
        275,
        159,
        30,
        265,
        174,
        303,
        254,
        4,
        320,
        8,
        245,
        169,
        119,
        304,
        252,
        307,
        295,
        279,
        74,
        137,
        188,
        133,
        80,
        22,
        221,
        75,
        54,
        344,
        63,
        140,
        12,
        51,
        177,
        132,
        326,
        220,
        301,
        228,
        86,
        269,
        170,
        73,
        66,
        110,
        213,
        83,
        335,
        16,
        342,
        286,
        241,
        24,
        259,
        130,
        338,
        364,
        69,
        372,
        42,
        226,
        352,
        343,
        249,
        353,
        155,
        327,
        151,
        345,
        197,
        362,
        15,
        278,
        200,
        346,
        141,
        29,
        93,
        366,
        240,
        145,
        333,
        373,
        250,
        96,
        211,
        199,
        167,
        67,
        251,
        190,
        370,
        313,
        321,
        291,
        160,
        126,
        271,
        357,
        59,
        165,
        276,
        207,
        312,
        20,
        35,
        64,
        136,
        87,
        292,
        70,
        192,
        298,
        310,
        231,
        208,
        368,
        138,
        57,
        65,
        50,
        1,
        38,
        131,
        139,
        116,
        97,
        125,
        287,
        369,
        299,
        31,
        114,
        25,
        7,
        358,
        189,
        239
      ],
      "outer_test_trials": [
        288,
        55,
        143,
        316,
        232,
        76,
        323,
        13,
        32,
        202,
        48,
        355,
        214,
        314,
        17,
        258,
        371,
        215,
        164,
        374,
        227,
        242,
        23,
        121,
        162,
        290,
        256,
        113,
        40,
        180,
        82,
        104,
        255,
        176,
        181,
        150,
        10,
        128,
        268,
        262,
        356,
        183,
        309,
        311,
        122,
        178,
        354,
        154,
        300,
        280,
        26,
        360,
        225,
        39,
        43,
        49,
        270,
        328,
        222,
        56,
        52,
        218,
        173,
        204,
        179,
        185,
        337,
        186,
        308,
        219,
        100,
        168,
        263,
        363,
        253,
        350,
        195,
        79,
        84,
        340,
        34,
        332,
        5,
        157,
        62,
        123,
        45,
        89,
        302,
        341,
        281,
        77,
        305,
        324,
        317,
        94,
        111,
        284,
        3,
        36,
        206,
        58,
        98,
        210,
        193,
        243,
        294,
        318,
        359,
        112,
        246,
        187,
        329
      ]
    }
  ]
}
```
