## Supplementary material for "Motor cortical signals predict finger velocity beyond task geometry": Source data and analysis code: 5740ba93793d7b5b.json

```
{
  "job": {
    "id": "5740ba93793d7b5b",
    "config": {
      "dataset": "LINK",
      "group": "development",
      "model": "linear",
      "seed": 20260727,
      "context_mode": "causal_history",
      "file": "sub-Monkey-N_ses-20220225_obj-1n9hlgs_ecephys.nwb",
      "signal": "ThresholdCrossings",
      "date": "2022-02-25",
      "task": "RD"
    },
    "bootstrap": 500,
    "permutations": 0,
    "references": [
      {
        "table": "primary_analysis/link_fully_nested_metrics.csv",
        "row": 46
      }
    ]
  },
  "code_sha256": "f521cbb9b7859ea5fefbac7eda12229d833abbeed7b51b6263a70b840a98c21f",
  "elapsed_seconds": 11.709870417020284,
  "metrics": {
    "context_r2": 0.6019683798394012,
    "exact_r2": 0.6022803313389348,
    "exact_gain": 0.0003119514923183648,
    "replacement_gain": -0.00018823872998043075,
    "self_replacement_max_abs_error": 0.0,
    "context_mse": 0.0002604404837772806,
    "exact_mse": 0.00026023636733190676,
    "replacement_mse": 0.0002605636523512142,
    "context_rmse": 0.016138168538507726,
    "exact_rmse": 0.016131843271365697,
    "replacement_rmse": 0.01614198415162195,
    "normalized_context_rmse": 0.6308974646916664,
    "normalized_exact_rmse": 0.6306501878712589,
    "mse_reduction_percent": 0.07837354715882723,
    "component_context_rmse": [
      0.019613565452687016,
      0.011670005046602334
    ],
    "component_exact_rmse": [
      0.019613344332193906,
      0.011652873412622772
    ],
    "component_replacement_rmse": [
      0.01961927889494596,
      0.011670955416963807
    ],
    "component_exact_gain": [
      1.0952593476621912e-05,
      0.0007732973222755248
    ],
    "exact_gain_ci_low": -0.00044642617182106685,
    "exact_gain_ci_high": 0.0011098824846402047,
    "train_trials": 262,
    "test_trials": 113,
    "final_context_alpha": 0.1,
    "final_residualizer_alpha": 1000.0,
    "innovation_alpha": 100000.0,
    "crossfit_folds": 5,
    "eligible_sources_min": 6,
    "eligible_sources_median": 16.0,
    "source_reuse_max": 4,
    "source_reuse_median_nonzero": 1.0,
    "replacement_distance_mean": 0.09109981722329748,
    "replacement_distance_median": 0.07272399989671216,
    "replacement_penalty_distance_spearman": -0.11042720279971044,
    "permutation_gain_mean": null,
    "permutation_gain_low": null,
    "permutation_gain_high": null,
    "permutation_gains": [],
    "train_indices": [
      351,
      140,
      90,
      121,
      151,
      266,
      237,
      23,
      38,
      132,
      146,
      205,
      32,
      368,
      256,
      293,
      6,
      247,
      116,
      126,
      97,
      201,
      208,
      363,
      4,
      320,
      280,
      0,
      70,
      158,
      358,
      130,
      111,
      302,
      301,
      230,
      299,
      295,
      300,
      91,
      200,
      253,
      202,
      55,
      112,
      96,
      80,
      135,
      332,
      77,
      313,
      86,
      311,
      289,
      104,
      175,
      79,
      5,
      232,
      57,
      71,
      58,
      340,
      250,
      244,
      170,
      197,
      106,
      248,
      147,
      139,
      263,
      328,
      365,
      199,
      252,
      186,
      272,
      231,
      210,
      269,
      315,
      137,
      94,
      88,
      219,
      371,
      19,
      162,
      109,
      372,
      82,
      76,
      364,
      110,
      240,
      142,
      46,
      362,
      156,
      288,
      49,
      268,
      344,
      335,
      108,
      354,
      251,
      192,
      195,
      174,
      65,
      348,
      167,
      102,
      150,
      188,
      285,
      187,
      317,
      50,
      81,
      355,
      155,
      78,
      322,
      271,
      54,
      369,
      260,
      61,
      34,
      307,
      265,
      51,
      25,
      48,
      217,
      62,
      181,
      324,
      241,
      53,
      122,
      229,
      291,
      39,
      131,
      119,
      173,
      350,
      274,
      282,
      278,
      255,
      20,
      304,
      329,
      220,
      198,
      133,
      11,
      68,
      89,
      228,
      154,
      83,
      85,
      101,
      44,
      361,
      117,
      159,
      234,
      339,
      213,
      321,
      283,
      176,
      134,
      298,
      29,
      169,
      182,
      239,
      323,
      31,
      308,
      3,
      277,
      218,
      148,
      249,
      273,
      196,
      33,
      47,
      319,
      236,
      346,
      203,
      337,
      120,
      374,
      246,
      10,
      84,
      103,
      235,
      226,
      157,
      9,
      136,
      42,
      225,
      330,
      223,
      333,
      93,
      40,
      286,
      189,
      164,
      171,
      114,
      206,
      166,
      66,
      184,
      245,
      359,
      138,
      27,
      259,
      172,
      349,
      327,
      24,
      224,
      310,
      276,
      366,
      22,
      168,
      115,
      59,
      87,
      28,
      100,
      152,
      373,
      75,
      347,
      325,
      292,
      92,
      113,
      72,
      163,
      209,
      7,
      69
    ],
    "test_indices": [
      127,
      67,
      14,
      360,
      264,
      52,
      141,
      207,
      279,
      261,
      314,
      123,
      294,
      287,
      13,
      352,
      262,
      118,
      222,
      216,
      37,
      338,
      74,
      26,
      297,
      63,
      191,
      41,
      257,
      35,
      30,
      125,
      357,
      178,
      243,
      105,
      177,
      165,
      36,
      161,
      356,
      143,
      267,
      306,
      233,
      221,
      341,
      334,
      284,
      160,
      1,
      212,
      290,
      305,
      331,
      60,
      149,
      353,
      99,
      214,
      2,
      254,
      211,
      336,
      258,
      185,
      18,
      15,
      190,
      227,
      303,
      193,
      342,
      215,
      194,
      95,
      179,
      204,
      56,
      98,
      8,
      43,
      312,
      129,
      17,
      316,
      242,
      275,
      145,
      343,
      73,
      128,
      180,
      45,
      144,
      270,
      16,
      64,
      309,
      318,
      296,
      21,
      12,
      107,
      124,
      345,
      326,
      281,
      183,
      367,
      370,
      153,
      238
    ],
    "replacement_sources": [
      124,
      336,
      227,
      264,
      360,
      305,
      190,
      190,
      143,
      290,
      105,
      21,
      191,
      63,
      8,
      8,
      207,
      214,
      204,
      281,
      60,
      60,
      345,
      128,
      353,
      287,
      294,
      35,
      153,
      128,
      352,
      284,
      124,
      183,
      12,
      314,
      191,
      275,
      143,
      12,
      336,
      279,
      21,
      233,
      306,
      287,
      270,
      144,
      275,
      342,
      183,
      238,
      204,
      297,
      129,
      254,
      180,
      297,
      15,
      118,
      357,
      60,
      21,
      67,
      316,
      16,
      17,
      67,
      207,
      14,
      123,
      161,
      160,
      145,
      281,
      153,
      153,
      290,
      296,
      8,
      352,
      257,
      297,
      331,
      18,
      258,
      178,
      284,
      215,
      212,
      177,
      26,
      258,
      64,
      334,
      341,
      2,
      45,
      316,
      15,
      56,
      267,
      161,
      314,
      357,
      74,
      149,
      194,
      353,
      309,
      153,
      179,
      212
    ],
    "fold_scopes": [
      {
        "fold": 0,
        "nuisance_train_trials": [
          351,
          140,
          121,
          151,
          266,
          237,
          23,
          38,
          132,
          146,
          205,
          293,
          6,
          116,
          126,
          97,
          201,
          208,
          363,
          4,
          320,
          0,
          358,
          130,
          301,
          230,
          295,
          300,
          253,
          202,
          112,
          96,
          80,
          135,
          332,
          77,
          313,
          311,
          104,
          175,
          79,
          5,
          232,
          57,
          71,
          58,
          340,
          250,
          244,
          170,
          197,
          106,
          248,
          147,
          139,
          328,
          199,
          252,
          186,
          272,
          231,
          210,
          269,
          315,
          137,
          94,
          88,
          219,
          371,
          109,
          372,
          82,
          76,
          364,
          110,
          240,
          142,
          46,
          362,
          156,
          49,
          268,
          344,
          335,
          354,
          192,
          195,
          174,
          65,
          348,
          167,
          150,
          285,
          187,
          317,
          50,
          81,
          355,
          78,
          271,
          54,
          369,
          260,
          61,
          34,
          307,
          265,
          51,
          25,
          48,
          217,
          62,
          324,
          53,
          229,
          291,
          39,
          131,
          119,
          173,
          350,
          282,
          278,
          255,
          20,
          304,
          329,
          220,
          198,
          133,
          11,
          68,
          89,
          154,
          83,
          85,
          101,
          44,
          117,
          234,
          339,
          213,
          321,
          283,
          298,
          29,
          169,
          323,
          31,
          308,
          196,
          33,
          47,
          319,
          236,
          346,
          203,
          337,
          120,
          374,
          246,
          10,
          103,
          157,
          9,
          136,
          42,
          225,
          330,
          333,
          93,
          40,
          189,
          171,
          114,
          206,
          166,
          66,
          184,
          245,
          359,
          138,
          27,
          259,
          172,
          349,
          327,
          310,
          276,
          366,
          22,
          168,
          115,
          59,
          87,
          28,
          100,
          152,
          373,
          75,
          347,
          325,
          292,
          92,
          113,
          163,
          209,
          7,
          69
        ],
        "nuisance_validation_trials": [
          90,
          32,
          368,
          256,
          247,
          280,
          70,
          158,
          111,
          302,
          299,
          91,
          200,
          55,
          86,
          289,
          263,
          365,
          19,
          162,
          288,
          108,
          251,
          102,
          188,
          155,
          322,
          181,
          241,
          122,
          274,
          228,
          361,
          159,
          176,
          134,
          182,
          239,
          3,
          277,
          218,
          148,
          249,
          273,
          84,
          235,
          226,
          223,
          286,
          164,
          24,
          224,
          72
        ],
        "selection_train_trials": [
          260,
          187,
          371,
          205,
          225,
          349,
          173,
          27,
          93,
          236,
          315,
          304,
          106,
          39,
          139,
          358,
          217,
          163,
          31,
          196,
          38,
          323,
          58,
          135,
          195,
          321,
          28,
          232,
          22,
          94,
          174,
          269,
          209,
          168,
          199,
          34,
          213,
          219,
          328,
          246,
          330,
          175,
          130,
          4,
          285,
          230,
          167,
          346,
          151,
          350,
          20,
          307,
          75,
          136,
          109,
          272,
          231,
          119,
          295,
          81,
          79,
          0,
          25,
          150,
          140,
          104,
          114,
          147,
          103,
          6,
          268,
          237,
          335,
          96,
          59,
          65,
          121,
          42,
          131,
          44,
          203,
          189,
          308,
          23,
          333,
          374,
          142,
          169,
          85,
          372,
          137,
          344,
          126,
          172,
          265,
          364,
          362,
          310,
          339,
          10,
          66,
          347,
          49,
          348,
          327,
          29,
          220,
          198,
          292,
          355,
          229,
          366,
          332,
          69,
          11,
          82,
          80,
          110,
          9,
          255,
          116,
          115,
          373,
          354,
          113,
          184,
          319,
          5,
          112,
          282,
          320,
          54,
          252,
          206,
          87,
          311,
          248,
          201,
          329,
          171,
          192,
          202,
          324,
          156,
          48,
          208,
          283,
          337,
          250,
          325,
          186,
          71,
          7,
          76,
          245,
          88,
          132,
          89,
          97,
          278,
          170,
          120,
          210,
          68,
          46,
          61,
          57
        ],
        "selection_validation_trials": [
          317,
          293,
          276,
          50,
          78,
          133,
          301,
          369,
          92,
          33,
          351,
          298,
          47,
          51,
          166,
          363,
          53,
          313,
          100,
          157,
          271,
          300,
          77,
          83,
          359,
          266,
          138,
          101,
          197,
          291,
          259,
          340,
          146,
          154,
          253,
          234,
          152,
          62,
          240,
          117,
          244,
          40
        ],
        "context_alpha": 0.1,
        "residualizer_alpha": 1000.0
      },
      {
        "fold": 1,
        "nuisance_train_trials": [
          140,
          90,
          151,
          266,
          23,
          38,
          132,
          146,
          205,
          32,
          368,
          256,
          6,
          247,
          116,
          126,
          97,
          201,
          208,
          363,
          4,
          320,
          280,
          70,
          158,
          358,
          111,
          302,
          230,
          299,
          295,
          300,
          91,
          200,
          253,
          55,
          112,
          96,
          80,
          135,
          332,
          313,
          86,
          311,
          289,
          104,
          175,
          79,
          232,
          58,
          250,
          106,
          248,
          147,
          139,
          263,
          365,
          199,
          252,
          186,
          272,
          231,
          210,
          269,
          315,
          94,
          88,
          371,
          19,
          162,
          109,
          82,
          76,
          364,
          46,
          288,
          268,
          344,
          335,
          108,
          251,
          192,
          195,
          174,
          65,
          348,
          167,
          102,
          150,
          188,
          285,
          317,
          50,
          355,
          155,
          78,
          322,
          54,
          369,
          260,
          61,
          34,
          307,
          265,
          51,
          25,
          217,
          62,
          181,
          241,
          53,
          122,
          229,
          291,
          119,
          350,
          274,
          282,
          278,
          255,
          20,
          304,
          329,
          133,
          11,
          68,
          89,
          228,
          154,
          83,
          85,
          101,
          44,
          361,
          117,
          159,
          234,
          339,
          213,
          321,
          176,
          134,
          298,
          29,
          169,
          182,
          239,
          323,
          31,
          308,
          3,
          277,
          218,
          148,
          249,
          273,
          196,
          33,
          319,
          346,
          203,
          337,
          120,
          374,
          246,
          84,
          235,
          226,
          157,
          9,
          42,
          330,
          223,
          333,
          93,
          40,
          286,
          189,
          164,
          171,
          114,
          166,
          184,
          245,
          359,
          138,
          27,
          259,
          349,
          327,
          24,
          224,
          276,
          366,
          22,
          168,
          115,
          87,
          100,
          75,
          347,
          325,
          292,
          92,
          113,
          72,
          163,
          209,
          7
        ],
        "nuisance_validation_trials": [
          351,
          121,
          237,
          293,
          0,
          130,
          301,
          202,
          77,
          5,
          57,
          71,
          340,
          244,
          170,
          197,
          328,
          137,
          219,
          372,
          110,
          240,
          142,
          362,
          156,
          49,
          354,
          187,
          81,
          271,
          48,
          324,
          39,
          131,
          173,
          220,
          198,
          283,
          47,
          236,
          10,
          103,
          136,
          225,
          206,
          66,
          172,
          310,
          59,
          28,
          152,
          373,
          69
        ],
        "selection_train_trials": [
          247,
          11,
          327,
          347,
          295,
          78,
          337,
          168,
          274,
          176,
          31,
          253,
          88,
          157,
          201,
          83,
          113,
          239,
          32,
          263,
          364,
          82,
          3,
          344,
          277,
          61,
          241,
          72,
          171,
          92,
          84,
          55,
          62,
          231,
          111,
          109,
          117,
          38,
          53,
          79,
          91,
          140,
          300,
          249,
          24,
          246,
          282,
          65,
          368,
          182,
          299,
          298,
          255,
          164,
          311,
          330,
          369,
          186,
          147,
          363,
          94,
          205,
          223,
          232,
          358,
          199,
          332,
          350,
          126,
          44,
          116,
          101,
          184,
          304,
          203,
          188,
          365,
          224,
          100,
          315,
          25,
          189,
          97,
          289,
          50,
          335,
          321,
          80,
          230,
          361,
          51,
          166,
          252,
          70,
          139,
          93,
          218,
          245,
          119,
          146,
          87,
          102,
          317,
          167,
          285,
          288,
          150,
          259,
          133,
          85,
          276,
          195,
          273,
          209,
          291,
          86,
          181,
          163,
          322,
          22,
          54,
          20,
          76,
          169,
          229,
          175,
          106,
          208,
          320,
          366,
          132,
          19,
          58,
          210,
          251,
          319,
          108,
          90,
          313,
          120,
          346,
          174,
          265,
          250,
          278,
          325,
          286,
          268,
          134,
          235,
          154,
          302,
          359,
          333,
          138,
          234,
          228,
          89,
          96,
          151,
          256,
          196,
          9,
          200,
          155,
          46,
          104
        ],
        "selection_validation_trials": [
          248,
          115,
          339,
          355,
          68,
          29,
          292,
          280,
          4,
          158,
          272,
          323,
          217,
          162,
          226,
          307,
          122,
          349,
          348,
          374,
          6,
          27,
          112,
          42,
          114,
          159,
          34,
          40,
          148,
          213,
          266,
          260,
          269,
          308,
          33,
          371,
          7,
          329,
          23,
          75,
          192,
          135
        ],
        "context_alpha": 0.1,
        "residualizer_alpha": 10000.0
      },
      {
        "fold": 2,
        "nuisance_train_trials": [
          351,
          140,
          90,
          121,
          237,
          132,
          146,
          205,
          32,
          368,
          256,
          293,
          6,
          247,
          116,
          126,
          208,
          4,
          320,
          280,
          0,
          70,
          158,
          358,
          130,
          111,
          302,
          301,
          299,
          295,
          91,
          200,
          253,
          202,
          55,
          112,
          96,
          80,
          135,
          332,
          77,
          313,
          86,
          311,
          289,
          104,
          175,
          79,
          5,
          232,
          57,
          71,
          58,
          340,
          250,
          244,
          170,
          197,
          147,
          139,
          263,
          328,
          365,
          199,
          252,
          272,
          231,
          210,
          269,
          315,
          137,
          219,
          371,
          19,
          162,
          109,
          372,
          82,
          76,
          364,
          110,
          240,
          142,
          46,
          362,
          156,
          288,
          49,
          344,
          108,
          354,
          251,
          192,
          174,
          167,
          102,
          188,
          285,
          187,
          317,
          81,
          355,
          155,
          78,
          322,
          271,
          54,
          369,
          260,
          307,
          51,
          25,
          48,
          217,
          181,
          324,
          241,
          53,
          122,
          291,
          39,
          131,
          173,
          274,
          278,
          255,
          20,
          304,
          220,
          198,
          133,
          68,
          228,
          154,
          85,
          44,
          361,
          117,
          159,
          234,
          321,
          283,
          176,
          134,
          298,
          29,
          182,
          239,
          323,
          31,
          308,
          3,
          277,
          218,
          148,
          249,
          273,
          196,
          33,
          47,
          319,
          236,
          337,
          120,
          374,
          246,
          10,
          84,
          103,
          235,
          226,
          157,
          9,
          136,
          42,
          225,
          330,
          223,
          333,
          93,
          286,
          189,
          164,
          114,
          206,
          166,
          66,
          184,
          359,
          138,
          172,
          24,
          224,
          310,
          276,
          366,
          115,
          59,
          87,
          28,
          100,
          152,
          373,
          347,
          325,
          292,
          92,
          72,
          7,
          69
        ],
        "nuisance_validation_trials": [
          151,
          266,
          23,
          38,
          97,
          201,
          363,
          230,
          300,
          106,
          248,
          186,
          94,
          88,
          268,
          335,
          195,
          65,
          348,
          150,
          50,
          61,
          34,
          265,
          62,
          229,
          119,
          350,
          282,
          329,
          11,
          89,
          83,
          101,
          339,
          213,
          169,
          346,
          203,
          40,
          171,
          245,
          27,
          259,
          349,
          327,
          22,
          168,
          75,
          113,
          163,
          209
        ],
        "selection_train_trials": [
          189,
          176,
          116,
          172,
          313,
          322,
          369,
          321,
          340,
          223,
          253,
          109,
          323,
          362,
          72,
          170,
          39,
          289,
          256,
          347,
          198,
          69,
          188,
          133,
          206,
          82,
          192,
          6,
          239,
          47,
          187,
          304,
          162,
          231,
          0,
          20,
          277,
          138,
          120,
          291,
          286,
          224,
          134,
          71,
          371,
          122,
          131,
          269,
          81,
          115,
          87,
          368,
          372,
          252,
          132,
          237,
          272,
          139,
          79,
          255,
          59,
          100,
          49,
          78,
          32,
          91,
          25,
          136,
          158,
          114,
          86,
          344,
          121,
          90,
          307,
          308,
          7,
          112,
          217,
          104,
          167,
          175,
          271,
          196,
          228,
          260,
          358,
          359,
          93,
          110,
          337,
          310,
          55,
          96,
          159,
          250,
          137,
          324,
          46,
          156,
          288,
          33,
          298,
          102,
          111,
          135,
          54,
          77,
          42,
          332,
          173,
          48,
          146,
          51,
          53,
          147,
          140,
          226,
          293,
          44,
          108,
          251,
          295,
          311,
          152,
          301,
          157,
          92,
          5,
          374,
          274,
          365,
          3,
          292,
          241,
          355,
          354,
          29,
          364,
          333,
          273,
          184,
          126,
          84,
          244,
          10,
          155,
          24,
          220,
          235,
          19,
          154,
          130,
          366,
          181,
          373,
          246,
          263,
          361,
          174,
          218,
          278,
          208,
          236,
          76,
          351,
          317,
          234
        ],
        "selection_validation_trials": [
          319,
          164,
          66,
          247,
          80,
          330,
          117,
          85,
          320,
          315,
          232,
          103,
          197,
          249,
          299,
          58,
          276,
          182,
          283,
          31,
          4,
          199,
          219,
          148,
          166,
          142,
          205,
          285,
          280,
          225,
          328,
          68,
          240,
          70,
          202,
          210,
          302,
          57,
          28,
          9,
          325,
          200
        ],
        "context_alpha": 0.1,
        "residualizer_alpha": 1000.0
      },
      {
        "fold": 3,
        "nuisance_train_trials": [
          351,
          140,
          90,
          121,
          151,
          266,
          237,
          23,
          38,
          32,
          368,
          256,
          293,
          6,
          247,
          97,
          201,
          363,
          320,
          280,
          0,
          70,
          158,
          130,
          111,
          302,
          301,
          230,
          299,
          295,
          300,
          91,
          200,
          253,
          202,
          55,
          112,
          96,
          80,
          77,
          86,
          289,
          175,
          5,
          57,
          71,
          58,
          340,
          250,
          244,
          170,
          197,
          106,
          248,
          263,
          328,
          365,
          199,
          252,
          186,
          231,
          210,
          315,
          137,
          94,
          88,
          219,
          371,
          19,
          162,
          372,
          82,
          76,
          364,
          110,
          240,
          142,
          362,
          156,
          288,
          49,
          268,
          344,
          335,
          108,
          354,
          251,
          195,
          174,
          65,
          348,
          167,
          102,
          150,
          188,
          187,
          50,
          81,
          355,
          155,
          78,
          322,
          271,
          369,
          61,
          34,
          265,
          51,
          25,
          48,
          217,
          62,
          181,
          324,
          241,
          122,
          229,
          291,
          39,
          131,
          119,
          173,
          350,
          274,
          282,
          20,
          329,
          220,
          198,
          11,
          68,
          89,
          228,
          154,
          83,
          85,
          101,
          361,
          159,
          339,
          213,
          321,
          283,
          176,
          134,
          298,
          169,
          182,
          239,
          31,
          3,
          277,
          218,
          148,
          249,
          273,
          33,
          47,
          236,
          346,
          203,
          337,
          374,
          10,
          84,
          103,
          235,
          226,
          136,
          42,
          225,
          223,
          93,
          40,
          286,
          189,
          164,
          171,
          206,
          166,
          66,
          184,
          245,
          359,
          27,
          259,
          172,
          349,
          327,
          24,
          224,
          310,
          276,
          366,
          22,
          168,
          59,
          87,
          28,
          152,
          373,
          75,
          325,
          292,
          113,
          72,
          163,
          209,
          7,
          69
        ],
        "nuisance_validation_trials": [
          132,
          146,
          205,
          116,
          126,
          208,
          4,
          358,
          135,
          332,
          313,
          311,
          104,
          79,
          232,
          147,
          139,
          272,
          269,
          109,
          46,
          192,
          285,
          317,
          54,
          260,
          307,
          53,
          278,
          255,
          304,
          133,
          44,
          117,
          234,
          29,
          323,
          308,
          196,
          319,
          120,
          246,
          157,
          9,
          330,
          333,
          114,
          138,
          115,
          100,
          347,
          92
        ],
        "selection_train_trials": [
          369,
          11,
          31,
          71,
          97,
          280,
          174,
          213,
          348,
          170,
          181,
          252,
          310,
          277,
          59,
          237,
          263,
          268,
          28,
          136,
          340,
          219,
          235,
          293,
          224,
          148,
          154,
          289,
          110,
          156,
          48,
          77,
          368,
          49,
          0,
          299,
          162,
          244,
          225,
          10,
          321,
          55,
          288,
          351,
          372,
          253,
          220,
          57,
          197,
          164,
          195,
          231,
          274,
          271,
          103,
          371,
          286,
          203,
          130,
          315,
          320,
          206,
          202,
          142,
          248,
          167,
          5,
          223,
          245,
          82,
          240,
          349,
          175,
          239,
          335,
          283,
          86,
          302,
          354,
          172,
          50,
          188,
          121,
          69,
          171,
          282,
          27,
          112,
          236,
          81,
          374,
          251,
          83,
          101,
          217,
          173,
          19,
          295,
          140,
          102,
          25,
          298,
          89,
          33,
          22,
          131,
          346,
          152,
          249,
          324,
          273,
          106,
          344,
          201,
          168,
          301,
          339,
          166,
          350,
          32,
          362,
          218,
          329,
          6,
          113,
          184,
          90,
          169,
          61,
          241,
          150,
          3,
          134,
          58,
          163,
          189,
          88,
          176,
          78,
          68,
          229,
          265,
          96,
          364,
          361,
          38,
          80,
          7,
          337,
          200,
          66,
          186,
          76,
          366,
          359,
          42,
          75,
          158,
          155,
          137,
          276,
          23,
          94,
          256,
          34,
          363,
          228,
          328
        ],
        "selection_validation_trials": [
          91,
          266,
          122,
          373,
          291,
          47,
          365,
          40,
          65,
          151,
          292,
          355,
          300,
          325,
          108,
          39,
          24,
          70,
          84,
          187,
          247,
          87,
          199,
          182,
          226,
          250,
          209,
          119,
          93,
          210,
          327,
          20,
          85,
          111,
          51,
          72,
          62,
          198,
          159,
          322,
          259,
          230
        ],
        "context_alpha": 0.1,
        "residualizer_alpha": 1000.0
      },
      {
        "fold": 4,
        "nuisance_train_trials": [
          351,
          90,
          121,
          151,
          266,
          237,
          23,
          38,
          132,
          146,
          205,
          32,
          368,
          256,
          293,
          247,
          116,
          126,
          97,
          201,
          208,
          363,
          4,
          280,
          0,
          70,
          158,
          358,
          130,
          111,
          302,
          301,
          230,
          299,
          300,
          91,
          200,
          202,
          55,
          135,
          332,
          77,
          313,
          86,
          311,
          289,
          104,
          79,
          5,
          232,
          57,
          71,
          340,
          244,
          170,
          197,
          106,
          248,
          147,
          139,
          263,
          328,
          365,
          186,
          272,
          269,
          137,
          94,
          88,
          219,
          19,
          162,
          109,
          372,
          110,
          240,
          142,
          46,
          362,
          156,
          288,
          49,
          268,
          335,
          108,
          354,
          251,
          192,
          195,
          65,
          348,
          102,
          150,
          188,
          285,
          187,
          317,
          50,
          81,
          155,
          322,
          271,
          54,
          260,
          61,
          34,
          307,
          265,
          48,
          62,
          181,
          324,
          241,
          53,
          122,
          229,
          39,
          131,
          119,
          173,
          350,
          274,
          282,
          278,
          255,
          304,
          329,
          220,
          198,
          133,
          11,
          89,
          228,
          83,
          101,
          44,
          361,
          117,
          159,
          234,
          339,
          213,
          283,
          176,
          134,
          29,
          169,
          182,
          239,
          323,
          308,
          3,
          277,
          218,
          148,
          249,
          273,
          196,
          47,
          319,
          236,
          346,
          203,
          120,
          246,
          10,
          84,
          103,
          235,
          226,
          157,
          9,
          136,
          225,
          330,
          223,
          333,
          40,
          286,
          164,
          171,
          114,
          206,
          66,
          245,
          138,
          27,
          259,
          172,
          349,
          327,
          24,
          224,
          310,
          22,
          168,
          115,
          59,
          28,
          100,
          152,
          373,
          75,
          347,
          92,
          113,
          72,
          163,
          209,
          69
        ],
        "nuisance_validation_trials": [
          140,
          6,
          320,
          295,
          253,
          112,
          96,
          80,
          175,
          58,
          250,
          199,
          252,
          231,
          210,
          315,
          371,
          82,
          76,
          364,
          344,
          174,
          167,
          355,
          78,
          369,
          51,
          25,
          217,
          291,
          20,
          68,
          154,
          85,
          321,
          298,
          31,
          33,
          337,
          374,
          42,
          93,
          189,
          166,
          184,
          359,
          276,
          366,
          87,
          325,
          292,
          7
        ],
        "selection_train_trials": [
          311,
          29,
          38,
          274,
          84,
          244,
          159,
          224,
          300,
          248,
          22,
          151,
          188,
          150,
          186,
          237,
          362,
          61,
          226,
          307,
          329,
          310,
          172,
          91,
          234,
          324,
          27,
          83,
          122,
          266,
          365,
          108,
          89,
          363,
          246,
          192,
          255,
          368,
          46,
          133,
          285,
          47,
          225,
          121,
          202,
          156,
          358,
          213,
          34,
          77,
          54,
          62,
          333,
          286,
          32,
          339,
          259,
          97,
          19,
          241,
          94,
          173,
          109,
          11,
          157,
          277,
          171,
          155,
          39,
          114,
          372,
          147,
          81,
          328,
          323,
          195,
          10,
          88,
          9,
          24,
          50,
          115,
          283,
          130,
          59,
          169,
          163,
          117,
          55,
          201,
          138,
          361,
          75,
          247,
          245,
          66,
          263,
          104,
          348,
          301,
          181,
          304,
          319,
          136,
          354,
          132,
          299,
          113,
          146,
          44,
          92,
          170,
          148,
          330,
          65,
          101,
          239,
          335,
          232,
          187,
          289,
          340,
          282,
          350,
          126,
          260,
          142,
          106,
          218,
          235,
          200,
          162,
          49,
          168,
          69,
          100,
          327,
          102,
          158,
          53,
          209,
          240,
          198,
          40,
          72,
          251,
          278,
          272,
          71,
          196,
          332,
          313,
          256,
          223,
          176,
          229,
          269,
          205,
          317,
          120,
          271,
          111,
          208,
          134,
          230,
          273,
          280,
          23
        ],
        "selection_validation_trials": [
          308,
          249,
          164,
          236,
          182,
          228,
          268,
          28,
          203,
          5,
          206,
          220,
          197,
          103,
          351,
          139,
          131,
          116,
          48,
          0,
          4,
          3,
          349,
          70,
          57,
          302,
          137,
          293,
          346,
          152,
          86,
          219,
          288,
          119,
          110,
          322,
          373,
          90,
          347,
          265,
          79,
          135
        ],
        "context_alpha": 0.1,
        "residualizer_alpha": 1000.0
      }
    ]
  },
  "residual_selection_audit": [
    {
      "selection_mode": "pipeline_nested",
      "selection_seed": 20261028,
      "selected_alpha": 100000.0,
      "scores": {
        "0.1": [
          -0.1027790692210466,
          -0.29529226755750365,
          -0.43385958999074753
        ],
        "1.0": [
          -0.10269504712854167,
          -0.29507692515463163,
          -0.4335752938246402
        ],
        "10.0": [
          -0.10186079487003798,
          -0.29293768650792834,
          -0.4307505055862547
        ],
        "100.0": [
          -0.09407499157420035,
          -0.27287409486468966,
          -0.4042076553035458
        ],
        "1000.0": [
          -0.04876274762877684,
          -0.1520320034764903,
          -0.24208054847429059
        ],
        "10000.0": [
          -0.000566588291514843,
          -0.003989896452506592,
          -0.026789446783358598
        ],
        "100000.0": [
          -0.003780069328685359,
          0.0021774557321301664,
          -0.0031796819718447676
        ]
      },
      "folds": [
        {
          "fold": 0,
          "training_trials": [
            351,
            140,
            90,
            121,
            151,
            23,
            205,
            368,
            247,
            116,
            97,
            208,
            280,
            70,
            358,
            130,
            111,
            302,
            299,
            91,
            200,
            253,
            112,
            96,
            80,
            135,
            332,
            77,
            313,
            311,
            104,
            175,
            79,
            5,
            232,
            57,
            71,
            58,
            250,
            170,
            197,
            106,
            248,
            139,
            263,
            365,
            199,
            252,
            186,
            272,
            231,
            269,
            137,
            94,
            88,
            219,
            371,
            19,
            162,
            82,
            364,
            110,
            142,
            46,
            288,
            268,
            344,
            335,
            108,
            354,
            251,
            195,
            174,
            65,
            348,
            167,
            102,
            150,
            50,
            81,
            355,
            155,
            78,
            322,
            54,
            369,
            260,
            34,
            307,
            265,
            51,
            25,
            48,
            62,
            324,
            241,
            122,
            229,
            291,
            39,
            131,
            119,
            173,
            350,
            278,
            20,
            304,
            220,
            198,
            133,
            68,
            89,
            228,
            154,
            83,
            85,
            101,
            361,
            117,
            159,
            339,
            213,
            321,
            283,
            176,
            134,
            298,
            29,
            169,
            182,
            31,
            277,
            218,
            249,
            47,
            319,
            337,
            374,
            246,
            10,
            103,
            235,
            136,
            42,
            225,
            223,
            333,
            40,
            286,
            164,
            184,
            245,
            359,
            138,
            327,
            24,
            276,
            366,
            168,
            115,
            59,
            87,
            28,
            100,
            152,
            373,
            75,
            347,
            325,
            292,
            113,
            72,
            209,
            7
          ],
          "validation_trials": [
            266,
            237,
            38,
            132,
            146,
            32,
            256,
            293,
            6,
            126,
            201,
            363,
            4,
            320,
            0,
            158,
            301,
            230,
            295,
            300,
            202,
            55,
            86,
            289,
            340,
            244,
            147,
            328,
            210,
            315,
            109,
            372,
            76,
            240,
            362,
            156,
            49,
            192,
            188,
            285,
            187,
            317,
            271,
            61,
            217,
            181,
            53,
            274,
            282,
            255,
            329,
            11,
            44,
            234,
            239,
            323,
            308,
            3,
            148,
            273,
            196,
            33,
            236,
            346,
            203,
            120,
            84,
            226,
            157,
            9,
            330,
            93,
            189,
            171,
            114,
            206,
            166,
            66,
            27,
            259,
            172,
            349,
            224,
            310,
            22,
            92,
            163,
            69
          ],
          "nuisance_crossfit_seed": 20262028,
          "final_nuisance_selection_seed": 20262078,
          "final_nuisance_selection_train": [
            298,
            24,
            248,
            374,
            20,
            80,
            23,
            78,
            104,
            245,
            162,
            79,
            272,
            229,
            327,
            151,
            34,
            101,
            235,
            322,
            252,
            265,
            135,
            82,
            361,
            313,
            39,
            155,
            249,
            351,
            373,
            276,
            232,
            176,
            25,
            348,
            136,
            307,
            277,
            131,
            260,
            72,
            199,
            5,
            112,
            175,
            247,
            46,
            220,
            311,
            174,
            88,
            223,
            121,
            253,
            81,
            119,
            150,
            47,
            62,
            347,
            83,
            218,
            332,
            96,
            304,
            365,
            213,
            205,
            169,
            10,
            350,
            57,
            77,
            219,
            358,
            71,
            251,
            139,
            85,
            369,
            97,
            195,
            138,
            111,
            106,
            268,
            142,
            68,
            355,
            140,
            364,
            198,
            299,
            339,
            133,
            42,
            197,
            246,
            344,
            152,
            19,
            208,
            186,
            28,
            137,
            31,
            209,
            263,
            94,
            75,
            225,
            48,
            87,
            335,
            40,
            371,
            292,
            280,
            113,
            333,
            70,
            337,
            324,
            288,
            231,
            167,
            182,
            59,
            368,
            302,
            29,
            321,
            130,
            250,
            90,
            134,
            241,
            269
          ],
          "final_nuisance_selection_validation": [
            228,
            102,
            159,
            164,
            122,
            170,
            58,
            110,
            65,
            117,
            108,
            291,
            103,
            7,
            184,
            51,
            286,
            154,
            91,
            200,
            354,
            168,
            89,
            100,
            54,
            173,
            359,
            50,
            325,
            283,
            116,
            115,
            278,
            319,
            366
          ],
          "context_alpha": 0.1,
          "residualizer_alpha": 1000.0,
          "nuisance_scopes": [
            {
              "fold": 0,
              "nuisance_train_trials": [
                351,
                90,
                151,
                23,
                205,
                368,
                247,
                116,
                97,
                208,
                70,
                358,
                130,
                111,
                302,
                299,
                91,
                200,
                112,
                96,
                80,
                135,
                332,
                77,
                313,
                311,
                104,
                175,
                79,
                57,
                71,
                58,
                106,
                248,
                139,
                263,
                365,
                199,
                252,
                186,
                272,
                231,
                94,
                88,
                371,
                19,
                162,
                82,
                364,
                110,
                142,
                268,
                344,
                335,
                108,
                354,
                195,
                174,
                65,
                348,
                167,
                150,
                81,
                155,
                78,
                322,
                54,
                260,
                34,
                307,
                265,
                51,
                25,
                48,
                62,
                324,
                241,
                229,
                291,
                39,
                131,
                119,
                173,
                350,
                304,
                220,
                198,
                133,
                68,
                89,
                228,
                154,
                83,
                361,
                117,
                159,
                321,
                283,
                176,
                134,
                298,
                29,
                182,
                31,
                277,
                218,
                319,
                337,
                374,
                10,
                103,
                42,
                225,
                223,
                333,
                40,
                286,
                164,
                184,
                245,
                359,
                138,
                327,
                276,
                366,
                168,
                59,
                87,
                28,
                100,
                152,
                373,
                347,
                325,
                292,
                113,
                72,
                209,
                7
              ],
              "nuisance_validation_trials": [
                140,
                121,
                280,
                253,
                5,
                232,
                250,
                170,
                197,
                269,
                137,
                219,
                46,
                288,
                251,
                102,
                50,
                355,
                369,
                122,
                278,
                20,
                85,
                101,
                339,
                213,
                169,
                249,
                47,
                246,
                235,
                136,
                24,
                115,
                75
              ],
              "selection_train_trials": [
                307,
                368,
                7,
                228,
                131,
                241,
                359,
                292,
                176,
                175,
                263,
                195,
                298,
                291,
                350,
                366,
                364,
                332,
                299,
                59,
                100,
                198,
                94,
                218,
                347,
                286,
                48,
                88,
                151,
                135,
                117,
                220,
                130,
                155,
                31,
                174,
                25,
                65,
                374,
                164,
                313,
                225,
                168,
                77,
                162,
                272,
                231,
                276,
                116,
                57,
                311,
                133,
                103,
                83,
                70,
                78,
                304,
                200,
                184,
                110,
                229,
                40,
                71,
                247,
                138,
                159,
                152,
                10,
                277,
                186,
                79,
                62,
                252,
                111,
                90,
                209,
                150,
                365,
                205,
                96,
                325,
                351,
                223,
                344,
                72,
                119,
                139,
                354,
                245,
                361,
                208,
                68,
                371,
                167,
                358,
                58,
                154,
                82,
                87,
                104,
                42,
                108,
                54,
                19,
                324,
                34,
                142,
                302,
                260,
                265,
                106
              ],
              "selection_validation_trials": [
                283,
                268,
                112,
                335,
                182,
                81,
                321,
                97,
                28,
                327,
                113,
                322,
                199,
                89,
                51,
                134,
                91,
                373,
                319,
                248,
                23,
                39,
                29,
                80,
                337,
                333,
                348,
                173
              ],
              "context_alpha": 0.1,
              "residualizer_alpha": 10000.0
            },
            {
              "fold": 1,
              "nuisance_train_trials": [
                351,
                140,
                90,
                121,
                368,
                247,
                116,
                208,
                280,
                70,
                130,
                111,
                299,
                91,
                200,
                253,
                112,
                96,
                80,
                135,
                332,
                77,
                311,
                104,
                175,
                5,
                232,
                71,
                58,
                250,
                170,
                197,
                106,
                248,
                139,
                263,
                365,
                199,
                252,
                272,
                231,
                269,
                137,
                88,
                219,
                371,
                19,
                82,
                364,
                142,
                46,
                288,
                268,
                344,
                335,
                108,
                354,
                251,
                195,
                174,
                348,
                167,
                102,
                50,
                81,
                355,
                78,
                54,
                369,
                260,
                34,
                307,
                265,
                51,
                25,
                48,
                62,
                324,
                122,
                229,
                291,
                131,
                119,
                173,
                350,
                278,
                20,
                198,
                68,
                89,
                83,
                85,
                101,
                361,
                117,
                159,
                339,
                213,
                283,
                29,
                169,
                182,
                31,
                277,
                218,
                249,
                47,
                374,
                246,
                103,
                235,
                136,
                333,
                40,
                286,
                164,
                245,
                359,
                138,
                327,
                24,
                276,
                366,
                168,
                115,
                59,
                87,
                28,
                100,
                152,
                373,
                75,
                347,
                325,
                292,
                113,
                72,
                209,
                7
              ],
              "nuisance_validation_trials": [
                151,
                23,
                205,
                97,
                358,
                302,
                313,
                79,
                57,
                186,
                94,
                162,
                110,
                65,
                150,
                155,
                322,
                241,
                39,
                304,
                220,
                133,
                228,
                154,
                321,
                176,
                134,
                298,
                319,
                337,
                10,
                42,
                225,
                223,
                184
              ],
              "selection_train_trials": [
                140,
                324,
                159,
                288,
                90,
                70,
                268,
                62,
                231,
                175,
                104,
                119,
                85,
                277,
                280,
                101,
                252,
                299,
                366,
                369,
                355,
                182,
                168,
                197,
                29,
                80,
                47,
                278,
                332,
                245,
                260,
                359,
                327,
                20,
                113,
                137,
                82,
                24,
                167,
                46,
                25,
                131,
                335,
                249,
                116,
                348,
                48,
                96,
                208,
                209,
                251,
                81,
                213,
                103,
                68,
                34,
                169,
                75,
                263,
                311,
                71,
                344,
                40,
                106,
                102,
                219,
                139,
                111,
                5,
                232,
                373,
                276,
                272,
                28,
                269,
                368,
                83,
                89,
                291,
                77,
                72,
                229,
                374,
                199,
                235,
                200,
                19,
                170,
                87,
                253,
                117,
                108,
                59,
                195,
                365,
                371,
                218,
                248,
                7,
                286,
                100,
                164,
                130,
                325,
                138,
                88,
                364,
                354,
                31,
                361,
                250
              ],
              "selection_validation_trials": [
                339,
                246,
                115,
                122,
                265,
                292,
                174,
                347,
                142,
                351,
                78,
                350,
                333,
                247,
                50,
                91,
                51,
                198,
                135,
                121,
                173,
                283,
                136,
                112,
                54,
                307,
                58,
                152
              ],
              "context_alpha": 0.1,
              "residualizer_alpha": 10000.0
            },
            {
              "fold": 2,
              "nuisance_train_trials": [
                140,
                90,
                121,
                151,
                23,
                205,
                368,
                247,
                116,
                97,
                208,
                280,
                358,
                302,
                91,
                253,
                112,
                96,
                80,
                135,
                332,
                77,
                313,
                311,
                104,
                175,
                79,
                5,
                232,
                57,
                71,
                58,
                250,
                170,
                197,
                248,
                139,
                263,
                365,
                199,
                252,
                186,
                231,
                269,
                137,
                94,
                219,
                371,
                19,
                162,
                82,
                364,
                110,
                46,
                288,
                268,
                344,
                108,
                251,
                195,
                65,
                348,
                102,
                150,
                50,
                81,
                355,
                155,
                322,
                369,
                34,
                25,
                48,
                62,
                324,
                241,
                122,
                291,
                39,
                131,
                173,
                350,
                278,
                20,
                304,
                220,
                133,
                68,
                228,
                154,
                83,
                85,
                101,
                361,
                159,
                339,
                213,
                321,
                283,
                176,
                134,
                298,
                29,
                169,
                31,
                249,
                47,
                319,
                337,
                246,
                10,
                103,
                235,
                136,
                42,
                225,
                223,
                333,
                40,
                184,
                245,
                359,
                138,
                327,
                24,
                366,
                168,
                115,
                59,
                100,
                152,
                373,
                75,
                347,
                325,
                292,
                72,
                209,
                7
              ],
              "nuisance_validation_trials": [
                351,
                70,
                130,
                111,
                299,
                200,
                106,
                272,
                88,
                142,
                335,
                354,
                174,
                167,
                78,
                54,
                260,
                307,
                265,
                51,
                229,
                119,
                198,
                89,
                117,
                182,
                277,
                218,
                374,
                286,
                164,
                276,
                87,
                28,
                113
              ],
              "selection_train_trials": [
                100,
                245,
                322,
                373,
                231,
                152,
                121,
                324,
                39,
                90,
                97,
                68,
                91,
                81,
                47,
                71,
                321,
                20,
                112,
                263,
                241,
                176,
                65,
                298,
                140,
                368,
                235,
                79,
                337,
                280,
                62,
                364,
                136,
                46,
                311,
                359,
                252,
                48,
                96,
                5,
                150,
                208,
                219,
                40,
                77,
                50,
                19,
                347,
                288,
                251,
                42,
                304,
                102,
                332,
                101,
                268,
                197,
                339,
                103,
                80,
                369,
                253,
                225,
                344,
                333,
                134,
                122,
                250,
                302,
                175,
                247,
                29,
                110,
                75,
                23,
                350,
                355,
                246,
                361,
                348,
                186,
                138,
                365,
                133,
                115,
                108,
                57,
                319,
                72,
                59,
                173,
                151,
                209,
                371,
                116,
                7,
                137,
                283,
                155,
                248,
                170,
                184,
                220,
                169,
                159,
                135,
                269,
                199,
                313,
                223,
                34
              ],
              "selection_validation_trials": [
                10,
                94,
                195,
                154,
                58,
                228,
                325,
                131,
                82,
                327,
                232,
                139,
                358,
                83,
                213,
                162,
                278,
                85,
                31,
                291,
                249,
                24,
                292,
                205,
                25,
                104,
                168,
                366
              ],
              "context_alpha": 0.1,
              "residualizer_alpha": 10000.0
            },
            {
              "fold": 3,
              "nuisance_train_trials": [
                351,
                140,
                121,
                151,
                23,
                205,
                368,
                247,
                116,
                97,
                208,
                280,
                70,
                358,
                130,
                111,
                302,
                299,
                91,
                200,
                253,
                80,
                332,
                77,
                313,
                104,
                175,
                79,
                5,
                232,
                57,
                58,
                250,
                170,
                197,
                106,
                263,
                365,
                199,
                252,
                186,
                272,
                231,
                269,
                137,
                94,
                88,
                219,
                371,
                162,
                82,
                364,
                110,
                142,
                46,
                288,
                335,
                354,
                251,
                195,
                174,
                65,
                167,
                102,
                150,
                50,
                355,
                155,
                78,
                322,
                54,
                369,
                260,
                307,
                265,
                51,
                324,
                241,
                122,
                229,
                39,
                119,
                278,
                20,
                304,
                220,
                198,
                133,
                68,
                89,
                228,
                154,
                85,
                101,
                361,
                117,
                159,
                339,
                213,
                321,
                176,
                134,
                298,
                169,
                182,
                277,
                218,
                249,
                47,
                319,
                337,
                374,
                246,
                10,
                235,
                136,
                42,
                225,
                223,
                333,
                286,
                164,
                184,
                245,
                327,
                24,
                276,
                366,
                115,
                59,
                87,
                28,
                100,
                152,
                373,
                75,
                347,
                113,
                209
              ],
              "nuisance_validation_trials": [
                90,
                112,
                96,
                135,
                311,
                71,
                248,
                139,
                19,
                268,
                344,
                108,
                348,
                81,
                34,
                25,
                48,
                62,
                291,
                131,
                173,
                350,
                83,
                283,
                29,
                31,
                103,
                40,
                359,
                138,
                168,
                325,
                292,
                72,
                7
              ],
              "selection_train_trials": [
                110,
                298,
                134,
                97,
                151,
                85,
                228,
                219,
                89,
                361,
                140,
                299,
                354,
                229,
                335,
                169,
                232,
                159,
                339,
                364,
                122,
                182,
                205,
                252,
                28,
                106,
                174,
                10,
                235,
                225,
                170,
                117,
                231,
                253,
                79,
                46,
                251,
                286,
                321,
                260,
                154,
                358,
                100,
                20,
                88,
                42,
                272,
                87,
                276,
                371,
                198,
                355,
                249,
                133,
                200,
                176,
                59,
                175,
                337,
                47,
                332,
                155,
                278,
                113,
                277,
                347,
                111,
                246,
                209,
                263,
                223,
                5,
                195,
                137,
                213,
                82,
                369,
                65,
                269,
                91,
                94,
                186,
                241,
                78,
                199,
                152,
                307,
                366,
                167,
                150,
                68,
                250,
                313,
                102,
                365,
                333,
                302,
                101,
                197,
                75,
                142,
                70,
                50,
                119,
                184,
                373,
                80,
                57,
                247,
                104,
                121
              ],
              "selection_validation_trials": [
                288,
                304,
                136,
                218,
                23,
                130,
                164,
                54,
                368,
                162,
                208,
                265,
                24,
                220,
                58,
                374,
                39,
                324,
                351,
                280,
                327,
                322,
                51,
                115,
                245,
                77,
                116,
                319
              ],
              "context_alpha": 0.1,
              "residualizer_alpha": 10000.0
            },
            {
              "fold": 4,
              "nuisance_train_trials": [
                351,
                140,
                90,
                121,
                151,
                23,
                205,
                97,
                280,
                70,
                358,
                130,
                111,
                302,
                299,
                200,
                253,
                112,
                96,
                135,
                313,
                311,
                79,
                5,
                232,
                57,
                71,
                250,
                170,
                197,
                106,
                248,
                139,
                186,
                272,
                269,
                137,
                94,
                88,
                219,
                19,
                162,
                110,
                142,
                46,
                288,
                268,
                344,
                335,
                108,
                354,
                251,
                174,
                65,
                348,
                167,
                102,
                150,
                50,
                81,
                355,
                155,
                78,
                322,
                54,
                369,
                260,
                34,
                307,
                265,
                51,
                25,
                48,
                62,
                241,
                122,
                229,
                291,
                39,
                131,
                119,
                173,
                350,
                278,
                20,
                304,
                220,
                198,
                133,
                89,
                228,
                154,
                83,
                85,
                101,
                117,
                339,
                213,
                321,
                283,
                176,
                134,
                298,
                29,
                169,
                182,
                31,
                277,
                218,
                249,
                47,
                319,
                337,
                374,
                246,
                10,
                103,
                235,
                136,
                42,
                225,
                223,
                40,
                286,
                164,
                184,
                359,
                138,
                24,
                276,
                168,
                115,
                87,
                28,
                75,
                325,
                292,
                113,
                72,
                7
              ],
              "nuisance_validation_trials": [
                368,
                247,
                116,
                208,
                91,
                80,
                332,
                77,
                104,
                175,
                58,
                263,
                365,
                199,
                252,
                231,
                371,
                82,
                364,
                195,
                324,
                68,
                361,
                159,
                333,
                245,
                327,
                366,
                59,
                100,
                152,
                373,
                347,
                209
              ],
              "selection_train_trials": [
                117,
                339,
                7,
                154,
                174,
                348,
                325,
                78,
                225,
                111,
                176,
                321,
                278,
                24,
                103,
                205,
                241,
                50,
                265,
                110,
                139,
                167,
                23,
                286,
                96,
                121,
                228,
                88,
                70,
                19,
                42,
                25,
                112,
                136,
                307,
                292,
                97,
                133,
                71,
                122,
                115,
                311,
                108,
                48,
                369,
                337,
                291,
                72,
                302,
                313,
                75,
                250,
                39,
                248,
                89,
                62,
                34,
                304,
                251,
                54,
                260,
                249,
                83,
                272,
                28,
                168,
                374,
                276,
                277,
                319,
                186,
                29,
                197,
                164,
                198,
                10,
                170,
                219,
                169,
                229,
                137,
                20,
                40,
                200,
                182,
                223,
                47,
                87,
                142,
                358,
                173,
                135,
                155,
                335,
                131,
                119,
                350,
                253,
                134,
                246,
                51,
                90,
                65,
                113,
                299,
                140,
                322,
                102,
                79,
                106,
                85,
                359
              ],
              "selection_validation_trials": [
                283,
                213,
                5,
                344,
                232,
                150,
                81,
                57,
                235,
                280,
                269,
                351,
                220,
                162,
                130,
                94,
                46,
                354,
                355,
                288,
                31,
                138,
                101,
                184,
                151,
                268,
                298,
                218
              ],
              "context_alpha": 0.1,
              "residualizer_alpha": 10000.0
            }
          ],
          "train_x_sha256": "b3e8048af6b6ed8fbde413dcb66d6d0e2bd62f13a538f37b9a0a133b33dedd01",
          "train_y_sha256": "f9b41b5562bf2b365ac34a20a3c6c9a5f20bb708392fc00aeff9e7aca4b9bc0b",
          "train_context_prediction_sha256": "eb7e1d15310f5f687dc8d54d11a32f92e8a30ec101924dd2448a384a3c821c86",
          "train_neural_prediction_sha256": "d4348a85b1b0bdc36c626bd7964a24ec70da0d7a19707d3c28df1203333e795a",
          "condition_coverage_rule": "max(ceil(0.20*n), n_conditions) when stratifiable"
        },
        {
          "fold": 1,
          "training_trials": [
            351,
            140,
            121,
            151,
            266,
            237,
            38,
            132,
            146,
            205,
            32,
            368,
            256,
            293,
            6,
            247,
            126,
            201,
            208,
            363,
            4,
            320,
            280,
            0,
            158,
            358,
            111,
            301,
            230,
            295,
            300,
            91,
            202,
            55,
            112,
            96,
            77,
            313,
            86,
            289,
            104,
            79,
            57,
            340,
            244,
            170,
            197,
            106,
            147,
            328,
            252,
            272,
            231,
            210,
            315,
            137,
            94,
            371,
            19,
            109,
            372,
            82,
            76,
            110,
            240,
            142,
            362,
            156,
            288,
            49,
            268,
            354,
            251,
            192,
            174,
            65,
            102,
            150,
            188,
            285,
            187,
            317,
            81,
            322,
            271,
            54,
            369,
            260,
            61,
            34,
            307,
            265,
            51,
            48,
            217,
            181,
            324,
            241,
            53,
            291,
            39,
            119,
            274,
            282,
            255,
            20,
            304,
            329,
            198,
            133,
            11,
            89,
            228,
            85,
            101,
            44,
            234,
            339,
            283,
            298,
            169,
            182,
            239,
            323,
            31,
            308,
            3,
            277,
            218,
            148,
            273,
            196,
            33,
            319,
            236,
            346,
            203,
            337,
            120,
            246,
            84,
            235,
            226,
            157,
            9,
            136,
            330,
            333,
            93,
            189,
            164,
            171,
            114,
            206,
            166,
            66,
            184,
            245,
            27,
            259,
            172,
            349,
            24,
            224,
            310,
            22,
            59,
            87,
            373,
            325,
            292,
            92,
            163,
            7,
            69
          ],
          "validation_trials": [
            90,
            23,
            116,
            97,
            70,
            130,
            302,
            299,
            200,
            253,
            80,
            135,
            332,
            311,
            175,
            5,
            232,
            71,
            58,
            250,
            248,
            139,
            263,
            365,
            199,
            186,
            269,
            88,
            219,
            162,
            364,
            46,
            344,
            335,
            108,
            195,
            348,
            167,
            50,
            355,
            155,
            78,
            25,
            62,
            122,
            229,
            131,
            173,
            350,
            278,
            220,
            68,
            154,
            83,
            361,
            117,
            159,
            213,
            321,
            176,
            134,
            29,
            249,
            47,
            374,
            10,
            103,
            42,
            225,
            223,
            40,
            286,
            359,
            138,
            327,
            276,
            366,
            168,
            115,
            28,
            100,
            152,
            75,
            347,
            113,
            72,
            209
          ],
          "nuisance_crossfit_seed": 20262128,
          "final_nuisance_selection_seed": 20262178,
          "final_nuisance_selection_train": [
            9,
            166,
            218,
            69,
            104,
            228,
            205,
            252,
            110,
            49,
            317,
            292,
            19,
            93,
            59,
            187,
            101,
            48,
            351,
            120,
            169,
            234,
            65,
            192,
            206,
            77,
            288,
            230,
            164,
            224,
            76,
            81,
            27,
            196,
            39,
            184,
            44,
            171,
            241,
            31,
            324,
            34,
            188,
            66,
            32,
            245,
            322,
            132,
            170,
            157,
            87,
            208,
            11,
            151,
            285,
            210,
            91,
            283,
            340,
            7,
            106,
            354,
            256,
            133,
            300,
            38,
            203,
            310,
            111,
            92,
            373,
            20,
            33,
            112,
            22,
            109,
            0,
            371,
            274,
            163,
            307,
            82,
            260,
            313,
            86,
            273,
            282,
            320,
            4,
            358,
            271,
            315,
            158,
            96,
            94,
            244,
            182,
            51,
            346,
            266,
            368,
            172,
            369,
            142,
            239,
            6,
            289,
            148,
            298,
            329,
            277,
            325,
            337,
            363,
            246,
            272,
            85,
            197,
            240,
            181,
            57,
            237,
            102,
            362,
            189,
            150,
            308,
            121,
            114,
            140,
            236,
            304,
            280,
            201,
            202,
            146,
            136,
            119,
            3,
            251
          ],
          "final_nuisance_selection_validation": [
            323,
            265,
            301,
            349,
            247,
            333,
            295,
            339,
            217,
            293,
            330,
            55,
            372,
            89,
            319,
            156,
            259,
            53,
            226,
            54,
            174,
            328,
            268,
            24,
            126,
            61,
            255,
            231,
            235,
            291,
            84,
            198,
            79,
            147,
            137
          ],
          "context_alpha": 0.1,
          "residualizer_alpha": 1000.0,
          "nuisance_scopes": [
            {
              "fold": 0,
              "nuisance_train_trials": [
                351,
                121,
                151,
                266,
                237,
                38,
                146,
                205,
                32,
                368,
                256,
                293,
                6,
                126,
                201,
                363,
                4,
                320,
                280,
                0,
                158,
                358,
                111,
                301,
                230,
                295,
                300,
                91,
                202,
                55,
                112,
                96,
                313,
                86,
                289,
                79,
                57,
                244,
                170,
                197,
                147,
                328,
                252,
                272,
                231,
                210,
                315,
                137,
                94,
                371,
                19,
                109,
                372,
                76,
                110,
                240,
                142,
                362,
                156,
                288,
                49,
                268,
                354,
                192,
                174,
                65,
                102,
                150,
                187,
                317,
                81,
                271,
                369,
                260,
                61,
                307,
                51,
                48,
                217,
                181,
                324,
                241,
                53,
                291,
                119,
                282,
                255,
                20,
                329,
                133,
                89,
                228,
                85,
                101,
                339,
                283,
                298,
                169,
                239,
                31,
                3,
                277,
                218,
                148,
                273,
                196,
                33,
                236,
                346,
                337,
                246,
                84,
                226,
                157,
                9,
                136,
                333,
                93,
                189,
                164,
                171,
                114,
                206,
                166,
                66,
                184,
                27,
                259,
                172,
                349,
                24,
                224,
                310,
                22,
                87,
                373,
                292,
                92,
                163,
                7
              ],
              "nuisance_validation_trials": [
                140,
                132,
                247,
                208,
                77,
                104,
                340,
                106,
                82,
                251,
                188,
                285,
                322,
                54,
                34,
                265,
                39,
                274,
                304,
                198,
                11,
                44,
                234,
                182,
                323,
                308,
                319,
                203,
                120,
                235,
                330,
                245,
                59,
                325,
                69
              ],
              "selection_train_trials": [
                260,
                283,
                87,
                48,
                231,
                205,
                372,
                328,
                255,
                151,
                91,
                358,
                244,
                93,
                181,
                218,
                187,
                237,
                256,
                246,
                170,
                288,
                206,
                259,
                291,
                349,
                79,
                4,
                174,
                164,
                310,
                307,
                33,
                111,
                0,
                137,
                49,
                217,
                20,
                61,
                136,
                298,
                351,
                171,
                65,
                354,
                333,
                32,
                96,
                301,
                289,
                300,
                102,
                7,
                66,
                313,
                362,
                266,
                363,
                240,
                189,
                3,
                315,
                295,
                89,
                81,
                126,
                157,
                55,
                112,
                292,
                226,
                239,
                38,
                158,
                228,
                53,
                121,
                210,
                201,
                148,
                277,
                92,
                271,
                147,
                224,
                169,
                85,
                6,
                166,
                110,
                27,
                22,
                156,
                320,
                280,
                272,
                339,
                114,
                86,
                94,
                293,
                236,
                252,
                31,
                196,
                101,
                57,
                146,
                9,
                150,
                329
              ],
              "selection_validation_trials": [
                317,
                324,
                76,
                192,
                230,
                172,
                373,
                119,
                24,
                282,
                109,
                84,
                346,
                197,
                202,
                133,
                268,
                19,
                368,
                184,
                51,
                371,
                337,
                241,
                273,
                142,
                163,
                369
              ],
              "context_alpha": 0.1,
              "residualizer_alpha": 10000.0
            },
            {
              "fold": 1,
              "nuisance_train_trials": [
                351,
                140,
                121,
                266,
                237,
                38,
                132,
                146,
                205,
                32,
                368,
                256,
                247,
                126,
                201,
                208,
                363,
                320,
                280,
                158,
                111,
                301,
                230,
                91,
                55,
                112,
                96,
                77,
                313,
                289,
                104,
                79,
                57,
                340,
                170,
                197,
                106,
                147,
                328,
                252,
                272,
                210,
                137,
                19,
                109,
                372,
                82,
                76,
                110,
                240,
                142,
                156,
                288,
                49,
                268,
                354,
                251,
                192,
                174,
                65,
                102,
                150,
                188,
                285,
                187,
                317,
                322,
                271,
                54,
                260,
                61,
                34,
                265,
                51,
                48,
                181,
                324,
                241,
                39,
                119,
                274,
                282,
                20,
                304,
                329,
                198,
                133,
                11,
                89,
                228,
                85,
                101,
                44,
                234,
                283,
                169,
                182,
                239,
                323,
                308,
                3,
                277,
                218,
                148,
                273,
                196,
                319,
                346,
                203,
                337,
                120,
                246,
                84,
                235,
                157,
                9,
                136,
                330,
                333,
                164,
                171,
                114,
                166,
                66,
                184,
                245,
                27,
                259,
                172,
                349,
                24,
                310,
                22,
                59,
                87,
                325,
                292,
                92,
                163,
                69
              ],
              "nuisance_validation_trials": [
                151,
                293,
                6,
                4,
                0,
                358,
                295,
                300,
                202,
                86,
                244,
                231,
                315,
                94,
                371,
                362,
                81,
                369,
                307,
                217,
                53,
                291,
                255,
                339,
                298,
                31,
                33,
                236,
                226,
                93,
                189,
                206,
                224,
                373,
                7
              ],
              "selection_train_trials": [
                349,
                48,
                234,
                119,
                79,
                283,
                274,
                301,
                282,
                272,
                156,
                280,
                147,
                208,
                205,
                260,
                246,
                77,
                157,
                333,
                163,
                76,
                351,
                102,
                197,
                132,
                241,
                54,
                196,
                239,
                3,
                285,
                142,
                323,
                106,
                181,
                120,
                340,
                164,
                96,
                55,
                65,
                304,
                240,
                69,
                51,
                136,
                172,
                218,
                166,
                308,
                38,
                337,
                140,
                252,
                59,
                61,
                92,
                324,
                49,
                57,
                259,
                268,
                313,
                39,
                114,
                182,
                265,
                271,
                201,
                322,
                266,
                34,
                230,
                372,
                110,
                289,
                22,
                245,
                24,
                292,
                27,
                133,
                363,
                146,
                19,
                346,
                273,
                288,
                101,
                188,
                330,
                87,
                112,
                192,
                354,
                187,
                210,
                170,
                44,
                256,
                66,
                277,
                91,
                126,
                251,
                121,
                320,
                32,
                84,
                111,
                171
              ],
              "selection_validation_trials": [
                319,
                237,
                198,
                310,
                9,
                104,
                325,
                329,
                150,
                82,
                89,
                228,
                317,
                169,
                368,
                235,
                158,
                184,
                328,
                11,
                148,
                174,
                20,
                85,
                109,
                137,
                203,
                247
              ],
              "context_alpha": 0.1,
              "residualizer_alpha": 10000.0
            },
            {
              "fold": 2,
              "nuisance_train_trials": [
                351,
                140,
                121,
                151,
                237,
                38,
                132,
                146,
                32,
                368,
                256,
                293,
                6,
                247,
                126,
                201,
                208,
                4,
                320,
                0,
                158,
                358,
                295,
                300,
                91,
                202,
                96,
                77,
                86,
                104,
                79,
                340,
                244,
                170,
                197,
                106,
                147,
                252,
                272,
                231,
                210,
                315,
                94,
                371,
                19,
                109,
                372,
                82,
                76,
                110,
                240,
                142,
                362,
                156,
                268,
                354,
                251,
                192,
                174,
                65,
                102,
                150,
                188,
                285,
                187,
                81,
                322,
                271,
                54,
                369,
                34,
                307,
                265,
                51,
                217,
                324,
                241,
                53,
                291,
                39,
                119,
                274,
                282,
                255,
                20,
                304,
                198,
                133,
                11,
                89,
                85,
                44,
                234,
                339,
                298,
                169,
                182,
                239,
                323,
                31,
                308,
                218,
                273,
                196,
                33,
                319,
                236,
                346,
                203,
                337,
                120,
                84,
                235,
                226,
                157,
                9,
                330,
                93,
                189,
                114,
                206,
                66,
                184,
                245,
                27,
                172,
                349,
                24,
                224,
                310,
                22,
                59,
                87,
                373,
                325,
                292,
                92,
                163,
                7,
                69
              ],
              "nuisance_validation_trials": [
                266,
                205,
                363,
                280,
                111,
                301,
                230,
                55,
                112,
                313,
                289,
                57,
                328,
                137,
                288,
                49,
                317,
                260,
                61,
                48,
                181,
                329,
                228,
                101,
                283,
                3,
                277,
                148,
                246,
                136,
                333,
                164,
                171,
                166,
                259
              ],
              "selection_train_trials": [
                339,
                237,
                300,
                188,
                240,
                96,
                94,
                157,
                150,
                197,
                236,
                272,
                69,
                20,
                337,
                217,
                22,
                198,
                4,
                156,
                184,
                274,
                27,
                53,
                234,
                182,
                89,
                371,
                147,
                102,
                38,
                7,
                163,
                76,
                282,
                142,
                235,
                369,
                126,
                307,
                44,
                251,
                255,
                340,
                373,
                81,
                110,
                293,
                51,
                66,
                203,
                349,
                285,
                226,
                9,
                201,
                119,
                189,
                6,
                322,
                291,
                82,
                346,
                120,
                330,
                206,
                59,
                324,
                104,
                192,
                320,
                34,
                158,
                114,
                354,
                308,
                121,
                218,
                245,
                92,
                210,
                91,
                273,
                315,
                244,
                319,
                31,
                362,
                208,
                224,
                84,
                32,
                24,
                54,
                172,
                310,
                11,
                202,
                151,
                0,
                86,
                268,
                323,
                351,
                368,
                196,
                85,
                265,
                65,
                87,
                106,
                239
              ],
              "selection_validation_trials": [
                33,
                19,
                256,
                146,
                231,
                247,
                133,
                187,
                358,
                77,
                169,
                39,
                304,
                241,
                132,
                271,
                252,
                325,
                372,
                298,
                174,
                292,
                140,
                295,
                79,
                93,
                170,
                109
              ],
              "context_alpha": 0.1,
              "residualizer_alpha": 1000.0
            },
            {
              "fold": 3,
              "nuisance_train_trials": [
                351,
                140,
                121,
                151,
                266,
                38,
                132,
                146,
                205,
                32,
                368,
                293,
                6,
                247,
                126,
                208,
                363,
                4,
                320,
                280,
                0,
                158,
                358,
                111,
                301,
                230,
                295,
                300,
                91,
                202,
                55,
                112,
                96,
                77,
                313,
                86,
                289,
                104,
                57,
                340,
                244,
                106,
                147,
                328,
                252,
                231,
                315,
                137,
                94,
                371,
                82,
                110,
                240,
                142,
                362,
                288,
                49,
                354,
                251,
                174,
                65,
                102,
                188,
                285,
                317,
                81,
                322,
                54,
                369,
                260,
                61,
                34,
                307,
                265,
                48,
                217,
                181,
                324,
                241,
                53,
                291,
                39,
                274,
                282,
                255,
                304,
                329,
                198,
                11,
                228,
                85,
                101,
                44,
                234,
                339,
                283,
                298,
                182,
                239,
                323,
                31,
                308,
                3,
                277,
                148,
                33,
                319,
                236,
                346,
                203,
                120,
                246,
                235,
                226,
                157,
                136,
                330,
                333,
                93,
                189,
                164,
                171,
                114,
                206,
                166,
                245,
                27,
                259,
                172,
                349,
                24,
                224,
                310,
                59,
                87,
                373,
                325,
                163,
                7,
                69
              ],
              "nuisance_validation_trials": [
                237,
                256,
                201,
                79,
                170,
                197,
                272,
                210,
                19,
                109,
                372,
                76,
                156,
                268,
                192,
                150,
                187,
                271,
                51,
                119,
                20,
                133,
                89,
                169,
                218,
                273,
                196,
                337,
                84,
                9,
                66,
                184,
                22,
                292,
                92
              ],
              "selection_train_trials": [
                324,
                340,
                112,
                293,
                317,
                265,
                158,
                231,
                85,
                7,
                330,
                11,
                163,
                255,
                202,
                33,
                148,
                102,
                251,
                136,
                235,
                147,
                252,
                86,
                291,
                228,
                371,
                6,
                44,
                198,
                368,
                300,
                240,
                245,
                82,
                328,
                49,
                181,
                329,
                81,
                110,
                244,
                188,
                260,
                307,
                363,
                174,
                171,
                101,
                295,
                206,
                373,
                369,
                315,
                298,
                48,
                142,
                310,
                189,
                319,
                351,
                208,
                325,
                322,
                54,
                59,
                114,
                288,
                166,
                137,
                106,
                301,
                91,
                126,
                320,
                224,
                313,
                289,
                38,
                65,
                24,
                57,
                53,
                111,
                34,
                96,
                0,
                239,
                120,
                32,
                282,
                121,
                132,
                87,
                164,
                172,
                94,
                246,
                69,
                259,
                226,
                283,
                3,
                205,
                274,
                354,
                323,
                234,
                236,
                349,
                358,
                241
              ],
              "selection_validation_trials": [
                104,
                247,
                31,
                39,
                346,
                151,
                339,
                61,
                203,
                55,
                4,
                308,
                304,
                140,
                230,
                157,
                280,
                93,
                285,
                27,
                77,
                277,
                333,
                266,
                182,
                362,
                217,
                146
              ],
              "context_alpha": 0.1,
              "residualizer_alpha": 1000.0
            },
            {
              "fold": 4,
              "nuisance_train_trials": [
                140,
                151,
                266,
                237,
                132,
                205,
                256,
                293,
                6,
                247,
                201,
                208,
                363,
                4,
                280,
                0,
                358,
                111,
                301,
                230,
                295,
                300,
                202,
                55,
                112,
                77,
                313,
                86,
                289,
                104,
                79,
                57,
                340,
                244,
                170,
                197,
                106,
                328,
                272,
                231,
                210,
                315,
                137,
                94,
                371,
                19,
                109,
                372,
                82,
                76,
                362,
                156,
                288,
                49,
                268,
                251,
                192,
                150,
                188,
                285,
                187,
                317,
                81,
                322,
                271,
                54,
                369,
                260,
                61,
                34,
                307,
                265,
                51,
                48,
                217,
                181,
                53,
                291,
                39,
                119,
                274,
                255,
                20,
                304,
                329,
                198,
                133,
                11,
                89,
                228,
                101,
                44,
                234,
                339,
                283,
                298,
                169,
                182,
                323,
                31,
                308,
                3,
                277,
                218,
                148,
                273,
                196,
                33,
                319,
                236,
                203,
                337,
                120,
                246,
                84,
                235,
                226,
                9,
                136,
                330,
                333,
                93,
                189,
                164,
                171,
                206,
                166,
                66,
                184,
                245,
                259,
                224,
                22,
                59,
                373,
                325,
                292,
                92,
                7,
                69
              ],
              "nuisance_validation_trials": [
                351,
                121,
                38,
                146,
                32,
                368,
                126,
                320,
                158,
                91,
                96,
                147,
                252,
                110,
                240,
                142,
                354,
                174,
                65,
                102,
                324,
                241,
                282,
                85,
                239,
                346,
                157,
                114,
                27,
                172,
                349,
                24,
                310,
                87,
                163
              ],
              "selection_train_trials": [
                81,
                313,
                55,
                89,
                11,
                61,
                236,
                188,
                245,
                333,
                182,
                301,
                234,
                4,
                203,
                171,
                224,
                251,
                201,
                371,
                273,
                304,
                268,
                300,
                51,
                19,
                289,
                156,
                210,
                337,
                189,
                76,
                31,
                20,
                6,
                323,
                49,
                34,
                106,
                217,
                77,
                260,
                319,
                363,
                137,
                274,
                235,
                181,
                295,
                329,
                307,
                197,
                358,
                266,
                93,
                112,
                192,
                226,
                272,
                308,
                101,
                255,
                3,
                109,
                283,
                187,
                94,
                184,
                0,
                265,
                246,
                84,
                231,
                317,
                69,
                7,
                148,
                285,
                53,
                322,
                256,
                372,
                150,
                369,
                120,
                39,
                198,
                92,
                202,
                66,
                44,
                340,
                237,
                205,
                247,
                208,
                293,
                54,
                22,
                151,
                271,
                111,
                57,
                291,
                170,
                82,
                86,
                328,
                140,
                119,
                259,
                169
              ],
              "selection_validation_trials": [
                132,
                325,
                277,
                104,
                59,
                288,
                206,
                33,
                330,
                48,
                9,
                315,
                280,
                228,
                164,
                339,
                244,
                136,
                196,
                133,
                79,
                373,
                230,
                292,
                218,
                298,
                362,
                166
              ],
              "context_alpha": 0.1,
              "residualizer_alpha": 10000.0
            }
          ],
          "train_x_sha256": "213548b60dc4b5c58a0bbfbc8ee926777f29562995f1fa6e4db1efc0baec27a4",
          "train_y_sha256": "36b8316ea8f69a7f03dc91bf3e88f59a56822f35c2f3e5ea735edf6a3feceda4",
          "train_context_prediction_sha256": "c4d84369f653d88f8c311d6e6a26bf51c02b3501720e0d7a0604740db0533885",
          "train_neural_prediction_sha256": "7abe1b8a7dacd93b1a06619dd4bcca39a8fc9a7a37824db0d9919a6ab4391971",
          "condition_coverage_rule": "max(ceil(0.20*n), n_conditions) when stratifiable"
        },
        {
          "fold": 2,
          "training_trials": [
            90,
            266,
            237,
            23,
            38,
            132,
            146,
            32,
            256,
            293,
            6,
            116,
            126,
            97,
            201,
            363,
            4,
            320,
            0,
            70,
            158,
            130,
            302,
            301,
            230,
            299,
            295,
            300,
            200,
            253,
            202,
            55,
            80,
            135,
            332,
            86,
            311,
            289,
            175,
            5,
            232,
            71,
            58,
            340,
            250,
            244,
            248,
            147,
            139,
            263,
            328,
            365,
            199,
            186,
            210,
            269,
            315,
            88,
            219,
            162,
            109,
            372,
            76,
            364,
            240,
            46,
            362,
            156,
            49,
            344,
            335,
            108,
            192,
            195,
            348,
            167,
            188,
            285,
            187,
            317,
            50,
            355,
            155,
            78,
            271,
            61,
            25,
            217,
            62,
            181,
            53,
            122,
            229,
            131,
            173,
            350,
            274,
            282,
            278,
            255,
            329,
            220,
            11,
            68,
            154,
            83,
            44,
            361,
            117,
            159,
            234,
            213,
            321,
            176,
            134,
            29,
            239,
            323,
            308,
            3,
            148,
            249,
            273,
            196,
            33,
            47,
            236,
            346,
            203,
            120,
            374,
            10,
            84,
            103,
            226,
            157,
            9,
            42,
            225,
            330,
            223,
            93,
            40,
            286,
            189,
            171,
            114,
            206,
            166,
            66,
            359,
            138,
            27,
            259,
            172,
            349,
            327,
            224,
            310,
            276,
            366,
            22,
            168,
            115,
            28,
            100,
            152,
            75,
            347,
            92,
            113,
            72,
            163,
            209,
            69
          ],
          "validation_trials": [
            351,
            140,
            121,
            151,
            205,
            368,
            247,
            208,
            280,
            358,
            111,
            91,
            112,
            96,
            77,
            313,
            104,
            79,
            57,
            170,
            197,
            106,
            252,
            272,
            231,
            137,
            94,
            371,
            19,
            82,
            110,
            142,
            288,
            268,
            354,
            251,
            174,
            65,
            102,
            150,
            81,
            322,
            54,
            369,
            260,
            34,
            307,
            265,
            51,
            48,
            324,
            241,
            291,
            39,
            119,
            20,
            304,
            198,
            133,
            89,
            228,
            85,
            101,
            339,
            283,
            298,
            169,
            182,
            31,
            277,
            218,
            319,
            337,
            246,
            235,
            136,
            333,
            164,
            184,
            245,
            24,
            59,
            87,
            373,
            325,
            292,
            7
          ],
          "nuisance_crossfit_seed": 20262228,
          "final_nuisance_selection_seed": 20262278,
          "final_nuisance_selection_train": [
            122,
            323,
            285,
            61,
            210,
            328,
            167,
            256,
            219,
            10,
            86,
            374,
            157,
            255,
            187,
            42,
            320,
            27,
            120,
            300,
            317,
            29,
            68,
            196,
            66,
            332,
            163,
            282,
            209,
            329,
            234,
            78,
            302,
            5,
            372,
            344,
            109,
            293,
            6,
            32,
            131,
            90,
            362,
            308,
            230,
            92,
            38,
            88,
            186,
            295,
            346,
            154,
            263,
            359,
            229,
            173,
            62,
            75,
            330,
            4,
            299,
            130,
            33,
            47,
            286,
            321,
            148,
            116,
            159,
            206,
            366,
            365,
            93,
            224,
            239,
            274,
            176,
            83,
            172,
            195,
            269,
            76,
            9,
            253,
            71,
            361,
            72,
            58,
            11,
            53,
            28,
            55,
            22,
            168,
            237,
            80,
            97,
            225,
            44,
            146,
            202,
            335,
            162,
            158,
            100,
            203,
            276,
            189,
            181,
            139,
            248,
            278,
            25,
            84,
            327,
            188,
            236,
            217,
            273,
            250,
            226,
            147,
            155,
            200,
            192,
            50,
            220,
            289,
            311,
            244,
            266,
            69,
            240,
            364,
            166,
            117,
            135,
            349,
            114,
            199
          ],
          "final_nuisance_selection_validation": [
            201,
            271,
            223,
            348,
            355,
            301,
            40,
            108,
            46,
            310,
            232,
            347,
            132,
            156,
            315,
            49,
            175,
            249,
            3,
            0,
            103,
            259,
            138,
            213,
            363,
            134,
            23,
            171,
            340,
            70,
            113,
            115,
            350,
            152,
            126
          ],
          "context_alpha": 0.1,
          "residualizer_alpha": 10000.0,
          "nuisance_scopes": [
            {
              "fold": 0,
              "nuisance_train_trials": [
                90,
                266,
                237,
                38,
                146,
                32,
                256,
                293,
                6,
                116,
                126,
                97,
                201,
                363,
                4,
                320,
                0,
                158,
                130,
                302,
                301,
                230,
                299,
                295,
                200,
                202,
                80,
                332,
                86,
                311,
                289,
                175,
                5,
                232,
                71,
                58,
                340,
                250,
                244,
                248,
                147,
                139,
                365,
                199,
                186,
                315,
                88,
                219,
                109,
                372,
                76,
                364,
                156,
                49,
                344,
                108,
                192,
                195,
                348,
                167,
                188,
                285,
                187,
                317,
                50,
                355,
                78,
                271,
                61,
                217,
                62,
                181,
                53,
                131,
                173,
                350,
                274,
                282,
                278,
                255,
                329,
                11,
                68,
                361,
                117,
                159,
                234,
                213,
                321,
                176,
                29,
                323,
                308,
                3,
                148,
                249,
                273,
                196,
                33,
                47,
                236,
                346,
                120,
                374,
                84,
                103,
                226,
                157,
                9,
                42,
                330,
                223,
                40,
                286,
                189,
                171,
                114,
                206,
                166,
                66,
                138,
                27,
                259,
                172,
                349,
                327,
                224,
                310,
                276,
                366,
                22,
                168,
                28,
                100,
                75,
                347,
                92,
                113,
                163,
                69
              ],
              "nuisance_validation_trials": [
                23,
                132,
                70,
                300,
                253,
                55,
                135,
                263,
                328,
                210,
                269,
                162,
                240,
                46,
                362,
                335,
                155,
                25,
                122,
                229,
                220,
                154,
                83,
                44,
                134,
                239,
                203,
                10,
                225,
                93,
                359,
                115,
                152,
                72,
                209
              ],
              "selection_train_trials": [
                147,
                103,
                71,
                109,
                366,
                86,
                349,
                4,
                68,
                365,
                321,
                285,
                340,
                234,
                6,
                167,
                163,
                259,
                84,
                49,
                282,
                301,
                330,
                244,
                344,
                289,
                286,
                315,
                181,
                175,
                62,
                274,
                201,
                278,
                224,
                311,
                266,
                213,
                61,
                187,
                317,
                236,
                308,
                348,
                361,
                188,
                131,
                148,
                299,
                223,
                116,
                42,
                320,
                302,
                192,
                250,
                146,
                69,
                157,
                226,
                75,
                100,
                327,
                78,
                80,
                126,
                156,
                120,
                5,
                329,
                9,
                47,
                332,
                166,
                130,
                199,
                76,
                3,
                176,
                276,
                50,
                172,
                90,
                159,
                32,
                92,
                273,
                237,
                173,
                186,
                374,
                271,
                202,
                372,
                33,
                66,
                114,
                0,
                346,
                310,
                355,
                158,
                347,
                255,
                113,
                38,
                22,
                249,
                88,
                293,
                53,
                230
              ],
              "selection_validation_trials": [
                217,
                11,
                139,
                206,
                295,
                248,
                97,
                58,
                195,
                108,
                363,
                168,
                364,
                350,
                29,
                196,
                28,
                138,
                200,
                189,
                171,
                323,
                40,
                256,
                117,
                232,
                27,
                219
              ],
              "context_alpha": 0.1,
              "residualizer_alpha": 1000.0
            },
            {
              "fold": 1,
              "nuisance_train_trials": [
                266,
                237,
                23,
                132,
                146,
                256,
                293,
                6,
                116,
                126,
                97,
                201,
                363,
                320,
                0,
                70,
                158,
                130,
                302,
                301,
                230,
                299,
                295,
                300,
                200,
                253,
                202,
                55,
                135,
                332,
                86,
                5,
                232,
                340,
                250,
                244,
                248,
                147,
                139,
                263,
                328,
                199,
                186,
                210,
                269,
                315,
                219,
                162,
                372,
                240,
                46,
                362,
                49,
                344,
                335,
                108,
                195,
                348,
                167,
                188,
                285,
                187,
                317,
                50,
                155,
                78,
                271,
                25,
                181,
                53,
                122,
                229,
                131,
                173,
                350,
                274,
                278,
                255,
                220,
                11,
                68,
                154,
                83,
                44,
                361,
                159,
                234,
                176,
                134,
                29,
                239,
                323,
                308,
                148,
                249,
                273,
                196,
                33,
                47,
                236,
                346,
                203,
                120,
                10,
                84,
                103,
                226,
                157,
                9,
                42,
                225,
                330,
                223,
                93,
                40,
                286,
                114,
                166,
                66,
                359,
                27,
                259,
                349,
                327,
                224,
                276,
                366,
                22,
                168,
                115,
                28,
                100,
                152,
                75,
                347,
                92,
                113,
                72,
                163,
                209
              ],
              "nuisance_validation_trials": [
                90,
                38,
                32,
                4,
                80,
                311,
                289,
                175,
                71,
                58,
                365,
                88,
                109,
                76,
                364,
                156,
                192,
                355,
                61,
                217,
                62,
                282,
                329,
                117,
                213,
                321,
                3,
                374,
                189,
                171,
                206,
                138,
                172,
                310,
                69
              ],
              "selection_train_trials": [
                219,
                359,
                11,
                100,
                50,
                10,
                302,
                236,
                29,
                72,
                248,
                363,
                186,
                115,
                167,
                276,
                278,
                44,
                25,
                223,
                249,
                134,
                346,
                103,
                348,
                176,
                122,
                5,
                155,
                220,
                299,
                347,
                114,
                210,
                274,
                229,
                350,
                372,
                152,
                132,
                22,
                55,
                285,
                335,
                120,
                250,
                323,
                295,
                225,
                154,
                256,
                199,
                253,
                203,
                116,
                195,
                332,
                46,
                328,
                293,
                139,
                86,
                200,
                239,
                315,
                301,
                330,
                232,
                168,
                349,
                49,
                340,
                159,
                244,
                78,
                92,
                162,
                40,
                320,
                273,
                188,
                240,
                75,
                47,
                68,
                93,
                23,
                27,
                286,
                202,
                126,
                271,
                269,
                148,
                108,
                6,
                226,
                0,
                266,
                66,
                300,
                84,
                259,
                135,
                53,
                327,
                147,
                181,
                361,
                317,
                196,
                308
              ],
              "selection_validation_trials": [
                255,
                28,
                113,
                131,
                173,
                230,
                70,
                344,
                237,
                362,
                224,
                97,
                234,
                130,
                166,
                366,
                263,
                9,
                157,
                83,
                201,
                158,
                33,
                209,
                163,
                42,
                187,
                146
              ],
              "context_alpha": 0.1,
              "residualizer_alpha": 1000.0
            },
            {
              "fold": 2,
              "nuisance_train_trials": [
                90,
                266,
                23,
                38,
                132,
                146,
                32,
                256,
                6,
                116,
                126,
                201,
                363,
                4,
                320,
                70,
                158,
                130,
                301,
                300,
                200,
                253,
                202,
                55,
                80,
                135,
                86,
                311,
                289,
                175,
                5,
                71,
                58,
                248,
                147,
                263,
                328,
                365,
                186,
                210,
                269,
                315,
                88,
                219,
                162,
                109,
                372,
                76,
                364,
                240,
                46,
                362,
                156,
                49,
                335,
                192,
                195,
                188,
                285,
                187,
                317,
                50,
                355,
                155,
                78,
                271,
                61,
                25,
                217,
                62,
                181,
                53,
                122,
                229,
                350,
                282,
                278,
                255,
                329,
                220,
                68,
                154,
                83,
                44,
                117,
                159,
                234,
                213,
                321,
                176,
                134,
                29,
                239,
                323,
                308,
                3,
                148,
                249,
                273,
                196,
                33,
                47,
                346,
                203,
                120,
                374,
                10,
                84,
                226,
                157,
                225,
                223,
                93,
                40,
                189,
                171,
                206,
                166,
                359,
                138,
                27,
                259,
                172,
                349,
                224,
                310,
                366,
                22,
                168,
                115,
                28,
                100,
                152,
                347,
                92,
                113,
                72,
                163,
                209,
                69
              ],
              "nuisance_validation_trials": [
                237,
                293,
                97,
                0,
                302,
                230,
                299,
                295,
                332,
                232,
                340,
                250,
                244,
                139,
                199,
                344,
                108,
                348,
                167,
                131,
                173,
                274,
                11,
                361,
                236,
                103,
                9,
                42,
                330,
                286,
                114,
                66,
                327,
                276,
                75
              ],
              "selection_train_trials": [
                146,
                189,
                117,
                329,
                253,
                192,
                366,
                152,
                355,
                210,
                259,
                132,
                219,
                364,
                32,
                71,
                90,
                362,
                187,
                6,
                53,
                55,
                147,
                226,
                363,
                156,
                289,
                115,
                5,
                223,
                196,
                159,
                229,
                224,
                300,
                310,
                122,
                113,
                80,
                315,
                285,
                68,
                311,
                61,
                78,
                175,
                168,
                62,
                28,
                320,
                347,
                134,
                23,
                93,
                116,
                374,
                162,
                72,
                163,
                217,
                40,
                328,
                203,
                148,
                109,
                186,
                10,
                213,
                120,
                195,
                321,
                201,
                317,
                271,
                225,
                266,
                3,
                181,
                171,
                154,
                70,
                86,
                255,
                58,
                130,
                69,
                249,
                100,
                335,
                206,
                308,
                22,
                176,
                350,
                25,
                200,
                166,
                157,
                349,
                33,
                372,
                155,
                269,
                29,
                50,
                323,
                256,
                138,
                240,
                27,
                220,
                88
              ],
              "selection_validation_trials": [
                359,
                126,
                44,
                263,
                46,
                365,
                234,
                346,
                47,
                135,
                273,
                158,
                209,
                38,
                282,
                83,
                239,
                202,
                188,
                92,
                278,
                84,
                4,
                172,
                76,
                301,
                49,
                248
              ],
              "context_alpha": 0.1,
              "residualizer_alpha": 1000.0
            },
            {
              "fold": 3,
              "nuisance_train_trials": [
                90,
                237,
                23,
                38,
                132,
                32,
                293,
                6,
                116,
                97,
                4,
                0,
                70,
                302,
                301,
                230,
                299,
                295,
                300,
                200,
                253,
                202,
                55,
                80,
                135,
                332,
                86,
                311,
                289,
                175,
                232,
                71,
                58,
                340,
                250,
                244,
                248,
                147,
                139,
                263,
                328,
                365,
                199,
                210,
                269,
                315,
                88,
                162,
                109,
                372,
                76,
                364,
                240,
                46,
                362,
                156,
                49,
                344,
                335,
                108,
                192,
                195,
                348,
                167,
                285,
                187,
                317,
                50,
                355,
                155,
                78,
                271,
                61,
                25,
                217,
                62,
                181,
                53,
                122,
                229,
                131,
                173,
                274,
                282,
                278,
                255,
                329,
                220,
                11,
                68,
                154,
                83,
                44,
                361,
                117,
                159,
                234,
                213,
                321,
                176,
                134,
                239,
                323,
                3,
                273,
                196,
                236,
                346,
                203,
                374,
                10,
                103,
                9,
                42,
                225,
                330,
                223,
                93,
                286,
                189,
                171,
                114,
                206,
                66,
                359,
                138,
                172,
                349,
                327,
                310,
                276,
                366,
                168,
                115,
                28,
                152,
                75,
                72,
                209,
                69
              ],
              "nuisance_validation_trials": [
                266,
                146,
                256,
                126,
                201,
                363,
                320,
                158,
                130,
                5,
                186,
                219,
                188,
                350,
                29,
                308,
                148,
                249,
                33,
                47,
                120,
                84,
                226,
                157,
                40,
                166,
                27,
                259,
                224,
                22,
                100,
                347,
                92,
                113,
                163
              ],
              "selection_train_trials": [
                71,
                220,
                327,
                299,
                9,
                159,
                329,
                317,
                86,
                97,
                346,
                223,
                134,
                68,
                202,
                168,
                156,
                310,
                61,
                23,
                293,
                108,
                154,
                330,
                192,
                38,
                289,
                80,
                55,
                103,
                278,
                46,
                69,
                229,
                349,
                75,
                76,
                116,
                323,
                162,
                263,
                122,
                269,
                230,
                109,
                213,
                273,
                117,
                236,
                209,
                311,
                234,
                11,
                147,
                172,
                295,
                203,
                239,
                335,
                361,
                253,
                32,
                3,
                217,
                175,
                138,
                359,
                131,
                66,
                321,
                0,
                155,
                135,
                372,
                300,
                332,
                210,
                276,
                374,
                344,
                200,
                152,
                199,
                49,
                282,
                90,
                315,
                50,
                274,
                167,
                58,
                176,
                6,
                10,
                255,
                348,
                189,
                250,
                53,
                328,
                28,
                196,
                62,
                139,
                72,
                132,
                248,
                225,
                362,
                181,
                240,
                301
              ],
              "selection_validation_trials": [
                83,
                44,
                4,
                70,
                93,
                195,
                271,
                42,
                88,
                364,
                285,
                114,
                244,
                173,
                78,
                232,
                25,
                237,
                355,
                206,
                171,
                302,
                286,
                366,
                365,
                187,
                340,
                115
              ],
              "context_alpha": 0.1,
              "residualizer_alpha": 1000.0
            },
            {
              "fold": 4,
              "nuisance_train_trials": [
                90,
                266,
                237,
                23,
                38,
                132,
                146,
                32,
                256,
                293,
                126,
                97,
                201,
                363,
                4,
                320,
                0,
                70,
                158,
                130,
                302,
                230,
                299,
                295,
                300,
                253,
                55,
                80,
                135,
                332,
                311,
                289,
                175,
                5,
                232,
                71,
                58,
                340,
                250,
                244,
                139,
                263,
                328,
                365,
                199,
                186,
                210,
                269,
                88,
                219,
                162,
                109,
                76,
                364,
                240,
                46,
                362,
                156,
                344,
                335,
                108,
                192,
                348,
                167,
                188,
                355,
                155,
                61,
                25,
                217,
                62,
                122,
                229,
                131,
                173,
                350,
                274,
                282,
                329,
                220,
                11,
                154,
                83,
                44,
                361,
                117,
                213,
                321,
                134,
                29,
                239,
                308,
                3,
                148,
                249,
                33,
                47,
                236,
                203,
                120,
                374,
                10,
                84,
                103,
                226,
                157,
                9,
                42,
                225,
                330,
                93,
                40,
                286,
                189,
                171,
                114,
                206,
                166,
                66,
                359,
                138,
                27,
                259,
                172,
                327,
                224,
                310,
                276,
                22,
                115,
                100,
                152,
                75,
                347,
                92,
                113,
                72,
                163,
                209,
                69
              ],
              "nuisance_validation_trials": [
                6,
                116,
                301,
                200,
                202,
                86,
                248,
                147,
                315,
                372,
                49,
                195,
                285,
                187,
                317,
                50,
                78,
                271,
                181,
                53,
                278,
                255,
                68,
                159,
                234,
                176,
                323,
                273,
                196,
                346,
                223,
                349,
                366,
                168,
                28
              ],
              "selection_train_trials": [
                249,
                225,
                69,
                239,
                138,
                66,
                58,
                263,
                213,
                361,
                122,
                300,
                97,
                75,
                9,
                71,
                22,
                259,
                154,
                332,
                117,
                88,
                162,
                5,
                80,
                219,
                359,
                83,
                329,
                134,
                135,
                76,
                355,
                171,
                256,
                84,
                175,
                167,
                232,
                330,
                72,
                3,
                340,
                206,
                115,
                70,
                240,
                132,
                62,
                217,
                139,
                29,
                327,
                335,
                11,
                109,
                46,
                113,
                126,
                38,
                173,
                47,
                146,
                350,
                348,
                90,
                120,
                172,
                299,
                374,
                363,
                42,
                203,
                282,
                155,
                236,
                210,
                274,
                310,
                344,
                163,
                201,
                92,
                199,
                229,
                114,
                156,
                157,
                230,
                328,
                55,
                347,
                250,
                293,
                220,
                61,
                33,
                108,
                321,
                25,
                103,
                295,
                152,
                27,
                166,
                130,
                286,
                44,
                0,
                10,
                158,
                4
              ],
              "selection_validation_trials": [
                32,
                364,
                266,
                224,
                253,
                188,
                365,
                244,
                308,
                131,
                192,
                276,
                148,
                93,
                269,
                23,
                302,
                289,
                209,
                40,
                189,
                320,
                186,
                311,
                100,
                237,
                362,
                226
              ],
              "context_alpha": 0.1,
              "residualizer_alpha": 1000.0
            }
          ],
          "train_x_sha256": "0477951c87807862ce515e5331548ee4514684171290e6ea3ddd50bbe8ab9407",
          "train_y_sha256": "496f83faf2d3a3c8b0f88a234408ac23a52bd325ef20a42dd3c225f89361eb9d",
          "train_context_prediction_sha256": "e532d35e1b7c0572fdfe0df1f2bb51d18ebcee961021130e617321193b87f4ac",
          "train_neural_prediction_sha256": "975e65072a004ea701446dcd4602364b7fcd263360f54924fac2d80348638173",
          "condition_coverage_rule": "max(ceil(0.20*n), n_conditions) when stratifiable"
        }
      ],
      "learner": "linear",
      "outer_training_trials": [
        351,
        140,
        90,
        121,
        151,
        266,
        237,
        23,
        38,
        132,
        146,
        205,
        32,
        368,
        256,
        293,
        6,
        247,
        116,
        126,
        97,
        201,
        208,
        363,
        4,
        320,
        280,
        0,
        70,
        158,
        358,
        130,
        111,
        302,
        301,
        230,
        299,
        295,
        300,
        91,
        200,
        253,
        202,
        55,
        112,
        96,
        80,
        135,
        332,
        77,
        313,
        86,
        311,
        289,
        104,
        175,
        79,
        5,
        232,
        57,
        71,
        58,
        340,
        250,
        244,
        170,
        197,
        106,
        248,
        147,
        139,
        263,
        328,
        365,
        199,
        252,
        186,
        272,
        231,
        210,
        269,
        315,
        137,
        94,
        88,
        219,
        371,
        19,
        162,
        109,
        372,
        82,
        76,
        364,
        110,
        240,
        142,
        46,
        362,
        156,
        288,
        49,
        268,
        344,
        335,
        108,
        354,
        251,
        192,
        195,
        174,
        65,
        348,
        167,
        102,
        150,
        188,
        285,
        187,
        317,
        50,
        81,
        355,
        155,
        78,
        322,
        271,
        54,
        369,
        260,
        61,
        34,
        307,
        265,
        51,
        25,
        48,
        217,
        62,
        181,
        324,
        241,
        53,
        122,
        229,
        291,
        39,
        131,
        119,
        173,
        350,
        274,
        282,
        278,
        255,
        20,
        304,
        329,
        220,
        198,
        133,
        11,
        68,
        89,
        228,
        154,
        83,
        85,
        101,
        44,
        361,
        117,
        159,
        234,
        339,
        213,
        321,
        283,
        176,
        134,
        298,
        29,
        169,
        182,
        239,
        323,
        31,
        308,
        3,
        277,
        218,
        148,
        249,
        273,
        196,
        33,
        47,
        319,
        236,
        346,
        203,
        337,
        120,
        374,
        246,
        10,
        84,
        103,
        235,
        226,
        157,
        9,
        136,
        42,
        225,
        330,
        223,
        333,
        93,
        40,
        286,
        189,
        164,
        171,
        114,
        206,
        166,
        66,
        184,
        245,
        359,
        138,
        27,
        259,
        172,
        349,
        327,
        24,
        224,
        310,
        276,
        366,
        22,
        168,
        115,
        59,
        87,
        28,
        100,
        152,
        373,
        75,
        347,
        325,
        292,
        92,
        113,
        72,
        163,
        209,
        7,
        69
      ],
      "outer_test_trials": [
        127,
        67,
        14,
        360,
        264,
        52,
        141,
        207,
        279,
        261,
        314,
        123,
        294,
        287,
        13,
        352,
        262,
        118,
        222,
        216,
        37,
        338,
        74,
        26,
        297,
        63,
        191,
        41,
        257,
        35,
        30,
        125,
        357,
        178,
        243,
        105,
        177,
        165,
        36,
        161,
        356,
        143,
        267,
        306,
        233,
        221,
        341,
        334,
        284,
        160,
        1,
        212,
        290,
        305,
        331,
        60,
        149,
        353,
        99,
        214,
        2,
        254,
        211,
        336,
        258,
        185,
        18,
        15,
        190,
        227,
        303,
        193,
        342,
        215,
        194,
        95,
        179,
        204,
        56,
        98,
        8,
        43,
        312,
        129,
        17,
        316,
        242,
        275,
        145,
        343,
        73,
        128,
        180,
        45,
        144,
        270,
        16,
        64,
        309,
        318,
        296,
        21,
        12,
        107,
        124,
        345,
        326,
        281,
        183,
        367,
        370,
        153,
        238
      ]
    }
  ]
}
```
