## Supplementary material for "Motor cortical signals predict finger velocity beyond task geometry": Source data and analysis code: 5795ab3b14cd0032.json

```
{
  "job": {
    "id": "5795ab3b14cd0032",
    "config": {
      "dataset": "LINK",
      "group": "development",
      "model": "linear",
      "seed": 20260726,
      "context_mode": "phase_only",
      "file": "sub-Monkey-N_ses-20220810_obj-hjf8k2_ecephys.nwb",
      "signal": "SpikingBandPower",
      "date": "2022-08-10",
      "task": "RD"
    },
    "bootstrap": 500,
    "permutations": 0,
    "references": [
      {
        "table": "primary_analysis/link_fully_nested_ladder_metrics.csv",
        "row": 85
      }
    ]
  },
  "code_sha256": "f521cbb9b7859ea5fefbac7eda12229d833abbeed7b51b6263a70b840a98c21f",
  "elapsed_seconds": 8.400919959007297,
  "metrics": {
    "context_r2": -0.0017148431373890174,
    "exact_r2": 0.36432998735364847,
    "exact_gain": 0.36604482101264063,
    "replacement_gain": 0.1067169207727253,
    "self_replacement_max_abs_error": 0.0,
    "context_mse": 0.0006913300574300416,
    "exact_mse": 0.0004387054752757458,
    "replacement_mse": 0.0006176797392957172,
    "context_rmse": 0.026293156094886014,
    "exact_rmse": 0.020945297211444527,
    "replacement_rmse": 0.024853163567154127,
    "normalized_context_rmse": 1.0008570413395195,
    "normalized_exact_rmse": 0.7972891546899759,
    "mse_reduction_percent": 36.541819560602555,
    "component_context_rmse": [
      0.026667222563893086,
      0.02591369050497968
    ],
    "component_exact_rmse": [
      0.02187929321190217,
      0.01996766083193282
    ],
    "component_replacement_rmse": [
      0.025044589569656824,
      0.02466025165887148
    ],
    "component_exact_gain": [
      0.3281210631848448,
      0.40602791142534334
    ],
    "exact_gain_ci_low": 0.3313271379253183,
    "exact_gain_ci_high": 0.39963331735268875,
    "train_trials": 262,
    "test_trials": 113,
    "final_context_alpha": 0.1,
    "final_residualizer_alpha": 0.1,
    "innovation_alpha": 1000.0,
    "crossfit_folds": 5,
    "eligible_sources_min": 9,
    "eligible_sources_median": 15.0,
    "source_reuse_max": 18,
    "source_reuse_median_nonzero": 5.0,
    "replacement_distance_mean": 0.0,
    "replacement_distance_median": 0.0,
    "replacement_penalty_distance_spearman": null,
    "permutation_gain_mean": null,
    "permutation_gain_low": null,
    "permutation_gain_high": null,
    "permutation_gains": [],
    "train_indices": [
      46,
      101,
      96,
      52,
      102,
      154,
      244,
      104,
      30,
      47,
      182,
      21,
      121,
      280,
      119,
      277,
      294,
      130,
      211,
      209,
      308,
      340,
      142,
      285,
      43,
      161,
      23,
      234,
      194,
      368,
      117,
      279,
      212,
      191,
      255,
      38,
      168,
      263,
      360,
      83,
      33,
      176,
      77,
      158,
      189,
      89,
      223,
      269,
      329,
      139,
      348,
      319,
      222,
      254,
      338,
      107,
      147,
      163,
      371,
      351,
      140,
      373,
      304,
      171,
      299,
      85,
      97,
      341,
      141,
      339,
      346,
      48,
      87,
      79,
      144,
      305,
      249,
      149,
      267,
      166,
      293,
      259,
      227,
      289,
      287,
      2,
      157,
      225,
      55,
      113,
      201,
      7,
      138,
      323,
      217,
      349,
      242,
      363,
      350,
      288,
      352,
      320,
      313,
      153,
      270,
      334,
      274,
      232,
      309,
      1,
      131,
      258,
      70,
      66,
      133,
      202,
      226,
      64,
      237,
      322,
      256,
      112,
      127,
      372,
      109,
      290,
      134,
      126,
      359,
      34,
      291,
      268,
      343,
      188,
      195,
      84,
      91,
      355,
      11,
      347,
      160,
      124,
      314,
      231,
      164,
      4,
      257,
      17,
      8,
      230,
      315,
      57,
      25,
      78,
      170,
      181,
      357,
      62,
      345,
      364,
      169,
      284,
      53,
      146,
      298,
      51,
      311,
      100,
      60,
      114,
      31,
      240,
      265,
      276,
      156,
      111,
      214,
      86,
      28,
      29,
      10,
      27,
      116,
      15,
      228,
      204,
      115,
      275,
      93,
      236,
      39,
      239,
      6,
      72,
      266,
      366,
      129,
      325,
      95,
      253,
      167,
      69,
      353,
      200,
      50,
      14,
      205,
      54,
      24,
      16,
      19,
      132,
      246,
      162,
      174,
      118,
      243,
      318,
      32,
      137,
      9,
      98,
      105,
      186,
      330,
      273,
      80,
      292,
      75,
      247,
      210,
      106,
      94,
      49,
      218,
      241,
      184,
      37,
      307,
      344,
      213,
      261,
      22,
      296,
      58,
      73,
      252,
      216,
      260,
      356,
      193,
      13,
      278,
      295,
      185,
      302,
      358,
      61,
      187,
      123,
      324,
      159
    ],
    "test_indices": [
      88,
      264,
      374,
      178,
      36,
      5,
      40,
      342,
      248,
      361,
      321,
      335,
      283,
      328,
      354,
      206,
      235,
      35,
      76,
      190,
      282,
      208,
      251,
      199,
      300,
      151,
      136,
      20,
      65,
      192,
      369,
      203,
      135,
      82,
      196,
      172,
      326,
      220,
      99,
      177,
      327,
      272,
      336,
      262,
      42,
      183,
      271,
      224,
      26,
      197,
      365,
      3,
      297,
      173,
      286,
      233,
      103,
      68,
      215,
      310,
      108,
      219,
      56,
      0,
      362,
      45,
      250,
      71,
      303,
      207,
      331,
      316,
      12,
      245,
      370,
      165,
      92,
      332,
      312,
      306,
      175,
      148,
      90,
      128,
      229,
      122,
      301,
      81,
      317,
      367,
      67,
      238,
      74,
      59,
      63,
      18,
      180,
      198,
      281,
      143,
      179,
      155,
      41,
      150,
      333,
      152,
      44,
      145,
      120,
      221,
      337,
      110,
      125
    ],
    "replacement_sources": [
      0,
      0,
      63,
      3,
      3,
      3,
      41,
      59,
      18,
      18,
      12,
      59,
      3,
      45,
      12,
      63,
      0,
      18,
      59,
      0,
      63,
      63,
      45,
      59,
      59,
      63,
      18,
      3,
      45,
      45,
      3,
      63,
      45,
      40,
      40,
      45,
      3,
      3,
      63,
      45,
      45,
      63,
      3,
      40,
      12,
      63,
      3,
      18,
      3,
      63,
      63,
      5,
      12,
      40,
      3,
      45,
      0,
      18,
      3,
      12,
      40,
      0,
      3,
      71,
      0,
      65,
      18,
      0,
      40,
      18,
      0,
      45,
      42,
      59,
      63,
      59,
      18,
      12,
      18,
      59,
      63,
      45,
      63,
      12,
      12,
      3,
      45,
      3,
      59,
      18,
      12,
      45,
      63,
      76,
      74,
      35,
      40,
      18,
      45,
      40,
      59,
      18,
      40,
      40,
      0,
      18,
      18,
      18,
      3,
      3,
      63,
      45,
      63
    ],
    "fold_scopes": [
      {
        "fold": 0,
        "nuisance_train_trials": [
          46,
          101,
          52,
          102,
          154,
          244,
          104,
          30,
          47,
          182,
          21,
          121,
          280,
          119,
          277,
          294,
          130,
          211,
          209,
          308,
          340,
          285,
          161,
          23,
          234,
          368,
          212,
          191,
          255,
          38,
          168,
          263,
          83,
          33,
          176,
          77,
          158,
          189,
          89,
          223,
          139,
          348,
          319,
          222,
          338,
          107,
          147,
          163,
          371,
          351,
          140,
          304,
          171,
          299,
          85,
          97,
          339,
          346,
          48,
          79,
          144,
          305,
          267,
          166,
          293,
          259,
          227,
          289,
          287,
          2,
          225,
          113,
          201,
          7,
          138,
          217,
          349,
          288,
          352,
          320,
          153,
          270,
          334,
          274,
          232,
          309,
          1,
          131,
          258,
          70,
          66,
          133,
          202,
          64,
          322,
          256,
          127,
          372,
          109,
          134,
          126,
          359,
          34,
          268,
          343,
          195,
          91,
          355,
          11,
          347,
          160,
          124,
          314,
          231,
          164,
          4,
          17,
          8,
          230,
          315,
          57,
          25,
          78,
          170,
          357,
          62,
          345,
          364,
          284,
          53,
          146,
          51,
          311,
          100,
          60,
          31,
          240,
          156,
          111,
          214,
          28,
          29,
          10,
          27,
          116,
          15,
          228,
          204,
          275,
          236,
          39,
          239,
          6,
          72,
          266,
          366,
          129,
          95,
          253,
          167,
          353,
          50,
          14,
          205,
          54,
          24,
          16,
          19,
          132,
          246,
          162,
          174,
          118,
          243,
          9,
          98,
          105,
          186,
          330,
          80,
          292,
          75,
          247,
          210,
          106,
          49,
          218,
          241,
          184,
          37,
          344,
          261,
          22,
          296,
          58,
          73,
          260,
          356,
          193,
          13,
          278,
          295,
          185,
          302,
          358,
          187,
          123,
          324,
          159
        ],
        "nuisance_validation_trials": [
          96,
          142,
          43,
          194,
          117,
          279,
          360,
          269,
          329,
          254,
          373,
          341,
          141,
          87,
          249,
          149,
          157,
          55,
          323,
          242,
          363,
          350,
          313,
          226,
          237,
          112,
          290,
          291,
          188,
          84,
          257,
          181,
          169,
          298,
          114,
          265,
          276,
          86,
          115,
          93,
          325,
          69,
          200,
          318,
          32,
          137,
          273,
          94,
          307,
          213,
          252,
          216,
          61
        ],
        "selection_train_trials": [
          138,
          13,
          295,
          347,
          280,
          239,
          153,
          339,
          277,
          340,
          236,
          234,
          289,
          8,
          91,
          201,
          187,
          134,
          132,
          305,
          22,
          308,
          209,
          344,
          274,
          266,
          159,
          2,
          324,
          10,
          6,
          195,
          130,
          267,
          21,
          189,
          48,
          343,
          77,
          98,
          349,
          202,
          15,
          54,
          211,
          27,
          119,
          23,
          253,
          351,
          364,
          24,
          66,
          85,
          164,
          109,
          314,
          204,
          101,
          366,
          124,
          322,
          70,
          191,
          75,
          31,
          302,
          284,
          294,
          60,
          255,
          146,
          107,
          50,
          268,
          334,
          17,
          97,
          330,
          116,
          62,
          78,
          100,
          348,
          34,
          14,
          73,
          231,
          11,
          311,
          359,
          232,
          352,
          140,
          368,
          171,
          174,
          144,
          210,
          72,
          186,
          345,
          64,
          46,
          52,
          371,
          214,
          133,
          261,
          162,
          227,
          241,
          193,
          319,
          167,
          259,
          355,
          113,
          293,
          154,
          80,
          243,
          244,
          49,
          372,
          29,
          28,
          9,
          275,
          156,
          127,
          147,
          222,
          356,
          185,
          139,
          292,
          218,
          4,
          83,
          168,
          161,
          33,
          353,
          121,
          111,
          89,
          346,
          212,
          102,
          158,
          285,
          118,
          230,
          287,
          16,
          1,
          131,
          263,
          320,
          299,
          126,
          223,
          58,
          160,
          258,
          57
        ],
        "selection_validation_trials": [
          37,
          95,
          38,
          51,
          357,
          123,
          104,
          288,
          79,
          184,
          106,
          176,
          260,
          217,
          256,
          47,
          358,
          129,
          170,
          247,
          309,
          225,
          205,
          166,
          338,
          228,
          25,
          53,
          30,
          39,
          296,
          182,
          278,
          105,
          7,
          246,
          270,
          315,
          163,
          304,
          19,
          240
        ],
        "context_alpha": 0.1,
        "residualizer_alpha": 0.1
      },
      {
        "fold": 1,
        "nuisance_train_trials": [
          46,
          101,
          96,
          52,
          102,
          244,
          30,
          182,
          21,
          121,
          280,
          119,
          277,
          294,
          211,
          308,
          340,
          142,
          285,
          43,
          161,
          23,
          234,
          194,
          368,
          117,
          279,
          191,
          255,
          38,
          168,
          263,
          360,
          83,
          33,
          77,
          158,
          189,
          89,
          269,
          329,
          139,
          348,
          319,
          254,
          163,
          371,
          351,
          373,
          304,
          171,
          85,
          341,
          141,
          339,
          346,
          48,
          87,
          79,
          144,
          249,
          149,
          166,
          259,
          227,
          2,
          157,
          225,
          55,
          113,
          201,
          7,
          138,
          323,
          217,
          349,
          242,
          363,
          350,
          288,
          352,
          313,
          153,
          270,
          334,
          274,
          232,
          309,
          1,
          131,
          258,
          70,
          66,
          133,
          202,
          226,
          64,
          237,
          322,
          256,
          112,
          127,
          290,
          134,
          126,
          359,
          34,
          291,
          268,
          343,
          188,
          195,
          84,
          91,
          11,
          160,
          164,
          4,
          257,
          8,
          230,
          315,
          57,
          170,
          181,
          62,
          345,
          169,
          284,
          53,
          146,
          298,
          51,
          311,
          100,
          60,
          114,
          31,
          240,
          265,
          276,
          156,
          111,
          214,
          86,
          28,
          29,
          10,
          27,
          116,
          15,
          115,
          275,
          93,
          236,
          39,
          239,
          366,
          129,
          325,
          95,
          253,
          167,
          69,
          353,
          200,
          54,
          16,
          19,
          132,
          246,
          162,
          174,
          118,
          318,
          32,
          137,
          9,
          98,
          105,
          186,
          273,
          80,
          292,
          75,
          247,
          106,
          94,
          49,
          241,
          184,
          37,
          307,
          344,
          213,
          261,
          22,
          296,
          73,
          252,
          216,
          260,
          356,
          278,
          185,
          358,
          61,
          123,
          324
        ],
        "nuisance_validation_trials": [
          154,
          104,
          47,
          130,
          209,
          212,
          176,
          223,
          222,
          338,
          107,
          147,
          140,
          299,
          97,
          305,
          267,
          293,
          289,
          287,
          320,
          372,
          109,
          355,
          347,
          124,
          314,
          231,
          17,
          25,
          78,
          357,
          364,
          228,
          204,
          6,
          72,
          266,
          50,
          14,
          205,
          24,
          243,
          330,
          210,
          218,
          58,
          193,
          13,
          295,
          302,
          187,
          159
        ],
        "selection_train_trials": [
          325,
          351,
          258,
          89,
          278,
          55,
          241,
          62,
          111,
          106,
          323,
          373,
          296,
          189,
          200,
          329,
          236,
          138,
          253,
          105,
          359,
          195,
          94,
          254,
          127,
          4,
          274,
          132,
          252,
          9,
          85,
          156,
          270,
          137,
          121,
          162,
          28,
          2,
          259,
          186,
          216,
          46,
          118,
          100,
          340,
          256,
          32,
          77,
          285,
          292,
          311,
          234,
          346,
          185,
          240,
          225,
          170,
          54,
          261,
          60,
          153,
          227,
          31,
          279,
          160,
          249,
          53,
          237,
          161,
          115,
          73,
          16,
          117,
          79,
          114,
          345,
          123,
          353,
          275,
          242,
          181,
          158,
          80,
          27,
          341,
          37,
          34,
          10,
          277,
          112,
          75,
          164,
          182,
          23,
          324,
          174,
          184,
          288,
          291,
          168,
          131,
          188,
          344,
          211,
          38,
          93,
          255,
          129,
          309,
          22,
          96,
          48,
          246,
          21,
          134,
          298,
          126,
          98,
          70,
          350,
          8,
          57,
          39,
          217,
          307,
          322,
          213,
          352,
          363,
          141,
          356,
          19,
          202,
          194,
          366,
          163,
          315,
          1,
          273,
          284,
          239,
          244,
          86,
          157,
          265,
          280,
          95,
          133,
          230,
          146,
          166,
          334,
          142,
          313,
          171,
          368,
          269,
          343,
          371,
          144,
          214,
          84,
          318,
          15,
          7,
          91,
          360
        ],
        "selection_validation_trials": [
          49,
          51,
          348,
          276,
          358,
          167,
          169,
          102,
          116,
          304,
          29,
          339,
          201,
          294,
          308,
          43,
          66,
          11,
          87,
          232,
          30,
          52,
          61,
          226,
          263,
          257,
          191,
          319,
          260,
          139,
          64,
          83,
          119,
          149,
          101,
          268,
          247,
          69,
          33,
          113,
          290,
          349
        ],
        "context_alpha": 0.1,
        "residualizer_alpha": 0.1
      },
      {
        "fold": 2,
        "nuisance_train_trials": [
          96,
          52,
          154,
          104,
          30,
          47,
          121,
          280,
          119,
          294,
          130,
          211,
          209,
          340,
          142,
          43,
          23,
          194,
          117,
          279,
          212,
          168,
          263,
          360,
          83,
          176,
          77,
          158,
          89,
          223,
          269,
          329,
          139,
          319,
          222,
          254,
          338,
          107,
          147,
          163,
          371,
          140,
          373,
          304,
          171,
          299,
          97,
          341,
          141,
          346,
          48,
          87,
          79,
          144,
          305,
          249,
          149,
          267,
          166,
          293,
          259,
          289,
          287,
          2,
          157,
          55,
          113,
          7,
          323,
          217,
          349,
          242,
          363,
          350,
          288,
          352,
          320,
          313,
          153,
          270,
          334,
          274,
          309,
          1,
          131,
          133,
          226,
          64,
          237,
          322,
          256,
          112,
          127,
          372,
          109,
          290,
          134,
          126,
          359,
          34,
          291,
          343,
          188,
          195,
          84,
          355,
          11,
          347,
          124,
          314,
          231,
          164,
          257,
          17,
          8,
          315,
          25,
          78,
          170,
          181,
          357,
          62,
          345,
          364,
          169,
          53,
          146,
          298,
          311,
          100,
          114,
          31,
          265,
          276,
          156,
          111,
          214,
          86,
          29,
          27,
          15,
          228,
          204,
          115,
          275,
          93,
          236,
          39,
          6,
          72,
          266,
          366,
          129,
          325,
          95,
          253,
          167,
          69,
          353,
          200,
          50,
          14,
          205,
          54,
          24,
          16,
          19,
          132,
          118,
          243,
          318,
          32,
          137,
          9,
          98,
          105,
          330,
          273,
          292,
          75,
          247,
          210,
          106,
          94,
          49,
          218,
          184,
          307,
          344,
          213,
          261,
          22,
          296,
          58,
          73,
          252,
          216,
          260,
          193,
          13,
          278,
          295,
          185,
          302,
          358,
          61,
          187,
          123,
          324,
          159
        ],
        "nuisance_validation_trials": [
          46,
          101,
          102,
          244,
          182,
          21,
          277,
          308,
          285,
          161,
          234,
          368,
          191,
          255,
          38,
          33,
          189,
          348,
          351,
          85,
          339,
          227,
          225,
          201,
          138,
          232,
          258,
          70,
          66,
          202,
          268,
          91,
          160,
          4,
          230,
          57,
          284,
          51,
          60,
          240,
          28,
          10,
          116,
          239,
          246,
          162,
          174,
          186,
          80,
          241,
          37,
          356
        ],
        "selection_train_trials": [
          269,
          139,
          144,
          357,
          287,
          132,
          142,
          341,
          107,
          307,
          168,
          137,
          130,
          104,
          129,
          55,
          47,
          265,
          1,
          163,
          111,
          236,
          126,
          113,
          249,
          304,
          25,
          77,
          50,
          27,
          9,
          188,
          153,
          181,
          274,
          217,
          371,
          211,
          6,
          222,
          69,
          112,
          343,
          141,
          134,
          305,
          314,
          16,
          114,
          349,
          127,
          334,
          210,
          358,
          157,
          366,
          170,
          29,
          193,
          350,
          19,
          95,
          159,
          252,
          261,
          87,
          288,
          325,
          253,
          30,
          106,
          311,
          319,
          293,
          313,
          158,
          121,
          169,
          14,
          64,
          34,
          49,
          133,
          32,
          214,
          218,
          298,
          123,
          355,
          156,
          237,
          340,
          58,
          83,
          289,
          254,
          200,
          115,
          100,
          149,
          228,
          323,
          373,
          213,
          330,
          53,
          89,
          105,
          247,
          79,
          257,
          73,
          22,
          320,
          117,
          209,
          226,
          290,
          119,
          146,
          295,
          23,
          263,
          184,
          48,
          299,
          2,
          39,
          315,
          52,
          54,
          78,
          140,
          93,
          329,
          322,
          94,
          187,
          296,
          275,
          167,
          231,
          344,
          11,
          84,
          154,
          109,
          171,
          97,
          164,
          223,
          17,
          7,
          72,
          345,
          273,
          267,
          176,
          61,
          372,
          204,
          292,
          216,
          347,
          13,
          280,
          118,
          324
        ],
        "selection_validation_trials": [
          346,
          147,
          353,
          318,
          194,
          75,
          359,
          352,
          363,
          24,
          243,
          124,
          166,
          43,
          205,
          62,
          302,
          259,
          98,
          278,
          212,
          242,
          270,
          185,
          276,
          8,
          15,
          266,
          309,
          294,
          360,
          195,
          279,
          86,
          256,
          260,
          131,
          31,
          338,
          291,
          364,
          96
        ],
        "context_alpha": 10000.0,
        "residualizer_alpha": 0.1
      },
      {
        "fold": 3,
        "nuisance_train_trials": [
          46,
          101,
          96,
          52,
          102,
          154,
          244,
          104,
          30,
          47,
          182,
          21,
          121,
          119,
          277,
          130,
          211,
          209,
          308,
          340,
          142,
          285,
          43,
          161,
          234,
          194,
          368,
          117,
          279,
          212,
          191,
          255,
          38,
          168,
          263,
          360,
          83,
          33,
          176,
          158,
          189,
          223,
          269,
          329,
          348,
          319,
          222,
          254,
          338,
          107,
          147,
          163,
          351,
          140,
          373,
          171,
          299,
          85,
          97,
          341,
          141,
          339,
          346,
          87,
          305,
          249,
          149,
          267,
          293,
          259,
          227,
          289,
          287,
          157,
          225,
          55,
          201,
          7,
          138,
          323,
          217,
          242,
          363,
          350,
          320,
          313,
          153,
          232,
          1,
          131,
          258,
          70,
          66,
          133,
          202,
          226,
          64,
          237,
          322,
          112,
          372,
          109,
          290,
          134,
          359,
          291,
          268,
          188,
          84,
          91,
          355,
          11,
          347,
          160,
          124,
          314,
          231,
          164,
          4,
          257,
          17,
          230,
          315,
          57,
          25,
          78,
          181,
          357,
          62,
          345,
          364,
          169,
          284,
          298,
          51,
          311,
          100,
          60,
          114,
          240,
          265,
          276,
          156,
          86,
          28,
          29,
          10,
          116,
          15,
          228,
          204,
          115,
          275,
          93,
          236,
          239,
          6,
          72,
          266,
          366,
          129,
          325,
          95,
          253,
          69,
          200,
          50,
          14,
          205,
          54,
          24,
          16,
          19,
          132,
          246,
          162,
          174,
          118,
          243,
          318,
          32,
          137,
          9,
          105,
          186,
          330,
          273,
          80,
          210,
          94,
          218,
          241,
          37,
          307,
          213,
          296,
          58,
          252,
          216,
          356,
          193,
          13,
          295,
          185,
          302,
          358,
          61,
          187,
          324,
          159
        ],
        "nuisance_validation_trials": [
          280,
          294,
          23,
          77,
          89,
          139,
          371,
          304,
          48,
          79,
          144,
          166,
          2,
          113,
          349,
          288,
          352,
          270,
          334,
          274,
          309,
          256,
          127,
          126,
          34,
          343,
          195,
          8,
          170,
          53,
          146,
          31,
          111,
          214,
          27,
          39,
          167,
          353,
          98,
          292,
          75,
          247,
          106,
          49,
          184,
          344,
          261,
          22,
          73,
          260,
          278,
          123
        ],
        "selection_train_trials": [
          70,
          212,
          129,
          29,
          28,
          117,
          373,
          187,
          140,
          325,
          141,
          17,
          109,
          1,
          314,
          188,
          269,
          91,
          313,
          285,
          181,
          330,
          115,
          356,
          305,
          94,
          213,
          32,
          338,
          78,
          364,
          209,
          211,
          360,
          368,
          234,
          263,
          289,
          340,
          118,
          64,
          10,
          243,
          308,
          100,
          253,
          227,
          182,
          230,
          237,
          43,
          6,
          222,
          11,
          296,
          223,
          246,
          345,
          46,
          130,
          162,
          161,
          236,
          69,
          268,
          293,
          132,
          133,
          171,
          157,
          57,
          191,
          240,
          372,
          156,
          347,
          50,
          33,
          232,
          265,
          341,
          52,
          363,
          168,
          202,
          62,
          85,
          319,
          93,
          228,
          226,
          276,
          252,
          275,
          218,
          137,
          357,
          348,
          19,
          200,
          351,
          66,
          324,
          254,
          322,
          86,
          291,
          97,
          176,
          14,
          239,
          105,
          24,
          61,
          30,
          266,
          244,
          7,
          284,
          299,
          307,
          58,
          186,
          107,
          315,
          134,
          154,
          153,
          102,
          95,
          84,
          158,
          249,
          47,
          9,
          189,
          96,
          131,
          16,
          259,
          302,
          60,
          174,
          210,
          38,
          25,
          54,
          124,
          160,
          279,
          204,
          273,
          205,
          258,
          366,
          350,
          4,
          193,
          242,
          121,
          311,
          255,
          13,
          277,
          298,
          185,
          257,
          83
        ],
        "selection_validation_trials": [
          37,
          318,
          346,
          112,
          116,
          147,
          194,
          217,
          164,
          339,
          359,
          169,
          163,
          101,
          241,
          358,
          15,
          225,
          119,
          323,
          104,
          287,
          267,
          290,
          142,
          149,
          55,
          114,
          72,
          51,
          201,
          329,
          87,
          231,
          295,
          355,
          80,
          159,
          138,
          320,
          216,
          21
        ],
        "context_alpha": 10.0,
        "residualizer_alpha": 0.1
      },
      {
        "fold": 4,
        "nuisance_train_trials": [
          46,
          101,
          96,
          102,
          154,
          244,
          104,
          47,
          182,
          21,
          280,
          277,
          294,
          130,
          209,
          308,
          142,
          285,
          43,
          161,
          23,
          234,
          194,
          368,
          117,
          279,
          212,
          191,
          255,
          38,
          360,
          33,
          176,
          77,
          189,
          89,
          223,
          269,
          329,
          139,
          348,
          222,
          254,
          338,
          107,
          147,
          371,
          351,
          140,
          373,
          304,
          299,
          85,
          97,
          341,
          141,
          339,
          48,
          87,
          79,
          144,
          305,
          249,
          149,
          267,
          166,
          293,
          227,
          289,
          287,
          2,
          157,
          225,
          55,
          113,
          201,
          138,
          323,
          349,
          242,
          363,
          350,
          288,
          352,
          320,
          313,
          270,
          334,
          274,
          232,
          309,
          258,
          70,
          66,
          202,
          226,
          237,
          256,
          112,
          127,
          372,
          109,
          290,
          126,
          34,
          291,
          268,
          343,
          188,
          195,
          84,
          91,
          355,
          347,
          160,
          124,
          314,
          231,
          4,
          257,
          17,
          8,
          230,
          57,
          25,
          78,
          170,
          181,
          357,
          364,
          169,
          284,
          53,
          146,
          298,
          51,
          60,
          114,
          31,
          240,
          265,
          276,
          111,
          214,
          86,
          28,
          10,
          27,
          116,
          228,
          204,
          115,
          93,
          39,
          239,
          6,
          72,
          266,
          325,
          167,
          69,
          353,
          200,
          50,
          14,
          205,
          24,
          246,
          162,
          174,
          243,
          318,
          32,
          137,
          98,
          186,
          330,
          273,
          80,
          292,
          75,
          247,
          210,
          106,
          94,
          49,
          218,
          241,
          184,
          37,
          307,
          344,
          213,
          261,
          22,
          58,
          73,
          252,
          216,
          260,
          356,
          193,
          13,
          278,
          295,
          302,
          61,
          187,
          123,
          159
        ],
        "nuisance_validation_trials": [
          52,
          30,
          121,
          119,
          211,
          340,
          168,
          263,
          83,
          158,
          319,
          163,
          171,
          346,
          259,
          7,
          217,
          153,
          1,
          131,
          133,
          64,
          322,
          134,
          359,
          11,
          164,
          315,
          62,
          345,
          311,
          100,
          156,
          29,
          15,
          275,
          236,
          366,
          129,
          95,
          253,
          54,
          16,
          19,
          132,
          118,
          9,
          105,
          296,
          185,
          358,
          324
        ],
        "selection_train_trials": [
          265,
          330,
          334,
          348,
          228,
          280,
          49,
          33,
          97,
          147,
          181,
          216,
          167,
          98,
          252,
          261,
          363,
          218,
          320,
          85,
          309,
          201,
          360,
          80,
          188,
          187,
          210,
          161,
          23,
          160,
          232,
          78,
          222,
          276,
          291,
          213,
          274,
          106,
          107,
          182,
          39,
          225,
          314,
          124,
          60,
          10,
          144,
          8,
          200,
          114,
          46,
          89,
          284,
          246,
          93,
          28,
          138,
          247,
          226,
          115,
          84,
          373,
          193,
          270,
          174,
          149,
          87,
          212,
          169,
          289,
          2,
          355,
          223,
          141,
          273,
          55,
          237,
          368,
          277,
          372,
          157,
          305,
          202,
          104,
          4,
          123,
          113,
          205,
          130,
          139,
          344,
          162,
          341,
          126,
          304,
          43,
          37,
          294,
          186,
          249,
          293,
          66,
          350,
          254,
          325,
          91,
          194,
          57,
          13,
          287,
          288,
          137,
          184,
          140,
          31,
          6,
          242,
          112,
          176,
          307,
          243,
          268,
          323,
          53,
          239,
          338,
          364,
          166,
          17,
          241,
          214,
          48,
          230,
          96,
          77,
          27,
          255,
          127,
          371,
          292,
          353,
          191,
          34,
          21,
          75,
          24,
          195,
          38,
          352,
          231,
          244,
          102,
          351,
          234,
          189,
          94,
          51,
          298,
          109,
          22,
          101,
          58,
          117,
          142,
          329,
          32,
          146,
          79
        ],
        "selection_validation_trials": [
          209,
          14,
          50,
          204,
          266,
          260,
          357,
          159,
          339,
          116,
          343,
          47,
          25,
          295,
          318,
          279,
          267,
          269,
          154,
          299,
          70,
          308,
          73,
          86,
          302,
          285,
          170,
          313,
          290,
          258,
          240,
          61,
          347,
          356,
          349,
          278,
          111,
          227,
          72,
          257,
          256,
          69
        ],
        "context_alpha": 100000.0,
        "residualizer_alpha": 0.1
      }
    ]
  },
  "residual_selection_audit": [
    {
      "selection_mode": "pipeline_nested",
      "selection_seed": 20261027,
      "selected_alpha": 1000.0,
      "scores": {
        "0.1": [
          0.3162274540994134,
          0.36556165204061747,
          0.3556255673482301
        ],
        "1.0": [
          0.31634459058755954,
          0.36565714202367555,
          0.355718961765748
        ],
        "10.0": [
          0.3175039589329326,
          0.3666017343806298,
          0.35664112729468483
        ],
        "100.0": [
          0.3280152161169099,
          0.37511765487700344,
          0.3648276840578465
        ],
        "1000.0": [
          0.37878408967979615,
          0.413970688297664,
          0.399285684999561
        ],
        "10000.0": [
          0.3543133502872491,
          0.3658347518632934,
          0.3427656350935959
        ],
        "100000.0": [
          0.13487557078985096,
          0.1342077043687395,
          0.12126883729064614
        ]
      },
      "folds": [
        {
          "fold": 0,
          "training_trials": [
            46,
            101,
            96,
            52,
            102,
            154,
            244,
            104,
            30,
            182,
            21,
            280,
            119,
            277,
            294,
            130,
            211,
            209,
            340,
            161,
            23,
            234,
            194,
            117,
            279,
            191,
            255,
            38,
            263,
            360,
            83,
            176,
            77,
            158,
            189,
            223,
            269,
            348,
            319,
            222,
            147,
            351,
            140,
            304,
            171,
            341,
            141,
            346,
            48,
            87,
            79,
            144,
            249,
            149,
            166,
            293,
            259,
            227,
            289,
            287,
            2,
            157,
            55,
            113,
            7,
            138,
            349,
            288,
            352,
            334,
            309,
            1,
            258,
            66,
            133,
            202,
            226,
            64,
            322,
            256,
            127,
            290,
            134,
            359,
            291,
            343,
            188,
            195,
            355,
            11,
            160,
            314,
            231,
            4,
            257,
            17,
            8,
            57,
            25,
            78,
            170,
            357,
            62,
            364,
            284,
            53,
            146,
            298,
            51,
            311,
            100,
            114,
            240,
            265,
            276,
            156,
            111,
            214,
            29,
            27,
            15,
            115,
            275,
            236,
            39,
            6,
            72,
            366,
            129,
            325,
            95,
            253,
            69,
            353,
            200,
            14,
            205,
            24,
            16,
            19,
            246,
            162,
            243,
            318,
            137,
            98,
            105,
            186,
            330,
            273,
            292,
            75,
            247,
            210,
            94,
            49,
            218,
            241,
            307,
            213,
            261,
            22,
            296,
            58,
            73,
            252,
            260,
            193,
            13,
            278,
            295,
            185,
            187,
            159
          ],
          "validation_trials": [
            47,
            121,
            308,
            142,
            285,
            43,
            368,
            212,
            168,
            33,
            89,
            329,
            139,
            254,
            338,
            107,
            163,
            371,
            373,
            299,
            85,
            97,
            339,
            305,
            267,
            225,
            201,
            323,
            217,
            242,
            363,
            350,
            320,
            313,
            153,
            270,
            274,
            232,
            131,
            70,
            237,
            112,
            372,
            109,
            126,
            34,
            268,
            84,
            91,
            347,
            124,
            164,
            230,
            315,
            181,
            345,
            169,
            60,
            31,
            86,
            28,
            10,
            116,
            228,
            204,
            93,
            239,
            266,
            167,
            50,
            54,
            132,
            174,
            118,
            32,
            9,
            80,
            106,
            184,
            37,
            344,
            216,
            356,
            302,
            358,
            61,
            123,
            324
          ],
          "nuisance_crossfit_seed": 20262027,
          "final_nuisance_selection_seed": 20262077,
          "final_nuisance_selection_train": [
            366,
            162,
            269,
            160,
            244,
            27,
            38,
            158,
            48,
            318,
            69,
            296,
            200,
            51,
            13,
            309,
            138,
            273,
            75,
            14,
            96,
            87,
            113,
            115,
            7,
            307,
            353,
            133,
            4,
            247,
            252,
            231,
            188,
            226,
            263,
            258,
            16,
            357,
            343,
            279,
            255,
            95,
            349,
            227,
            241,
            29,
            137,
            253,
            240,
            213,
            223,
            193,
            46,
            346,
            191,
            289,
            322,
            364,
            52,
            176,
            278,
            359,
            222,
            319,
            100,
            202,
            62,
            360,
            290,
            161,
            304,
            2,
            205,
            58,
            24,
            211,
            194,
            256,
            104,
            294,
            11,
            182,
            236,
            218,
            78,
            291,
            73,
            210,
            265,
            23,
            325,
            15,
            260,
            140,
            1,
            292,
            189,
            129,
            352,
            6,
            22,
            49,
            130,
            55,
            288,
            276,
            147,
            72,
            170,
            154,
            19,
            187,
            166,
            156,
            77,
            30,
            25,
            209,
            261,
            287,
            21,
            341,
            119,
            351,
            146,
            17,
            8,
            98,
            246,
            355,
            314,
            275,
            117,
            141,
            293,
            186,
            214,
            79,
            134
          ],
          "final_nuisance_selection_validation": [
            111,
            277,
            53,
            171,
            149,
            295,
            114,
            144,
            102,
            259,
            101,
            249,
            243,
            185,
            311,
            127,
            330,
            298,
            348,
            64,
            234,
            334,
            83,
            157,
            340,
            280,
            159,
            57,
            195,
            94,
            66,
            39,
            257,
            284,
            105
          ],
          "context_alpha": 0.1,
          "residualizer_alpha": 0.1,
          "nuisance_scopes": [
            {
              "fold": 0,
              "nuisance_train_trials": [
                46,
                101,
                96,
                52,
                102,
                154,
                244,
                104,
                21,
                280,
                119,
                277,
                211,
                209,
                340,
                161,
                23,
                194,
                117,
                279,
                255,
                38,
                263,
                77,
                158,
                189,
                223,
                269,
                348,
                222,
                147,
                351,
                140,
                304,
                341,
                141,
                87,
                79,
                144,
                249,
                149,
                166,
                293,
                259,
                289,
                287,
                2,
                157,
                55,
                7,
                138,
                349,
                352,
                334,
                309,
                1,
                258,
                66,
                133,
                202,
                226,
                64,
                322,
                127,
                290,
                134,
                359,
                291,
                343,
                188,
                195,
                11,
                160,
                314,
                231,
                4,
                257,
                17,
                57,
                25,
                78,
                170,
                357,
                364,
                284,
                53,
                146,
                298,
                51,
                311,
                114,
                240,
                265,
                276,
                156,
                29,
                27,
                15,
                115,
                275,
                236,
                39,
                72,
                366,
                129,
                95,
                253,
                69,
                353,
                200,
                205,
                24,
                19,
                162,
                318,
                137,
                98,
                186,
                273,
                292,
                75,
                247,
                210,
                94,
                49,
                218,
                241,
                213,
                261,
                296,
                252,
                260,
                193,
                13,
                278,
                295,
                185,
                187,
                159
              ],
              "nuisance_validation_trials": [
                30,
                182,
                294,
                130,
                234,
                191,
                360,
                83,
                176,
                319,
                171,
                346,
                48,
                227,
                113,
                288,
                256,
                355,
                8,
                62,
                100,
                111,
                214,
                6,
                325,
                14,
                16,
                246,
                243,
                105,
                330,
                307,
                22,
                58,
                73
              ],
              "selection_train_trials": [
                15,
                119,
                236,
                218,
                72,
                257,
                29,
                261,
                141,
                95,
                55,
                117,
                226,
                289,
                304,
                296,
                157,
                189,
                249,
                23,
                293,
                17,
                194,
                102,
                265,
                78,
                357,
                291,
                13,
                77,
                298,
                275,
                260,
                46,
                39,
                166,
                127,
                259,
                211,
                96,
                134,
                19,
                195,
                252,
                349,
                156,
                11,
                160,
                213,
                2,
                341,
                53,
                255,
                241,
                98,
                133,
                278,
                280,
                185,
                51,
                25,
                353,
                295,
                273,
                193,
                1,
                27,
                137,
                79,
                279,
                311,
                359,
                149,
                161,
                101,
                269,
                290,
                200,
                188,
                364,
                348,
                334,
                170,
                287,
                66,
                21,
                247,
                258,
                222,
                158,
                309,
                322,
                276,
                49,
                352,
                231,
                147,
                146,
                4,
                129,
                144,
                115,
                7,
                351,
                187,
                209,
                186,
                343,
                318,
                202,
                75
              ],
              "selection_validation_trials": [
                140,
                87,
                38,
                114,
                154,
                253,
                205,
                69,
                240,
                24,
                314,
                159,
                366,
                277,
                210,
                263,
                292,
                284,
                52,
                223,
                104,
                244,
                340,
                64,
                57,
                94,
                162,
                138
              ],
              "context_alpha": 0.1,
              "residualizer_alpha": 0.1
            },
            {
              "fold": 1,
              "nuisance_train_trials": [
                52,
                102,
                154,
                244,
                30,
                182,
                21,
                280,
                119,
                294,
                130,
                211,
                209,
                340,
                234,
                194,
                279,
                191,
                255,
                263,
                360,
                83,
                176,
                77,
                158,
                223,
                269,
                319,
                222,
                147,
                140,
                304,
                171,
                141,
                346,
                48,
                87,
                144,
                249,
                149,
                166,
                259,
                227,
                287,
                2,
                157,
                55,
                113,
                7,
                138,
                349,
                288,
                352,
                334,
                309,
                1,
                258,
                66,
                133,
                226,
                64,
                322,
                256,
                127,
                290,
                134,
                359,
                291,
                355,
                11,
                160,
                231,
                4,
                257,
                17,
                8,
                57,
                78,
                170,
                357,
                62,
                364,
                284,
                53,
                146,
                298,
                51,
                311,
                100,
                240,
                276,
                111,
                214,
                29,
                27,
                15,
                115,
                275,
                236,
                39,
                6,
                72,
                366,
                129,
                325,
                95,
                253,
                69,
                353,
                200,
                14,
                205,
                16,
                19,
                246,
                243,
                318,
                137,
                98,
                105,
                330,
                75,
                247,
                210,
                94,
                218,
                307,
                213,
                261,
                22,
                58,
                73,
                252,
                260,
                278,
                295,
                185,
                187,
                159
              ],
              "nuisance_validation_trials": [
                46,
                101,
                96,
                104,
                277,
                161,
                23,
                117,
                38,
                189,
                348,
                351,
                341,
                79,
                293,
                289,
                202,
                343,
                188,
                195,
                314,
                25,
                114,
                265,
                156,
                24,
                162,
                186,
                273,
                292,
                49,
                241,
                296,
                193,
                13
              ],
              "selection_train_trials": [
                205,
                259,
                140,
                213,
                355,
                27,
                66,
                22,
                295,
                210,
                176,
                48,
                360,
                6,
                30,
                115,
                144,
                83,
                75,
                318,
                14,
                171,
                55,
                87,
                280,
                287,
                72,
                252,
                154,
                307,
                185,
                200,
                160,
                158,
                211,
                291,
                290,
                257,
                4,
                260,
                275,
                353,
                288,
                137,
                141,
                340,
                357,
                269,
                346,
                256,
                127,
                58,
                133,
                11,
                322,
                276,
                78,
                330,
                53,
                263,
                311,
                119,
                95,
                236,
                223,
                243,
                19,
                7,
                234,
                146,
                278,
                129,
                8,
                226,
                105,
                2,
                64,
                149,
                279,
                134,
                1,
                255,
                249,
                227,
                29,
                138,
                182,
                39,
                319,
                94,
                240,
                100,
                258,
                62,
                309,
                191,
                298,
                147,
                77,
                218,
                113,
                157,
                222,
                130,
                284,
                304,
                51,
                352,
                166,
                261,
                231
              ],
              "selection_validation_trials": [
                364,
                21,
                209,
                349,
                170,
                57,
                359,
                294,
                244,
                246,
                73,
                187,
                325,
                98,
                111,
                102,
                16,
                253,
                366,
                17,
                52,
                15,
                334,
                159,
                247,
                214,
                69,
                194
              ],
              "context_alpha": 1000.0,
              "residualizer_alpha": 0.1
            },
            {
              "fold": 2,
              "nuisance_train_trials": [
                46,
                101,
                96,
                52,
                102,
                154,
                244,
                104,
                30,
                182,
                21,
                280,
                277,
                294,
                130,
                209,
                340,
                161,
                23,
                234,
                194,
                117,
                191,
                255,
                38,
                263,
                360,
                83,
                176,
                158,
                189,
                223,
                269,
                348,
                319,
                351,
                140,
                171,
                341,
                346,
                48,
                79,
                144,
                249,
                149,
                293,
                259,
                227,
                289,
                287,
                2,
                157,
                113,
                7,
                288,
                309,
                1,
                258,
                66,
                202,
                64,
                256,
                343,
                188,
                195,
                355,
                160,
                314,
                231,
                4,
                257,
                17,
                8,
                25,
                78,
                170,
                357,
                62,
                364,
                284,
                53,
                146,
                298,
                51,
                100,
                114,
                240,
                265,
                156,
                111,
                214,
                29,
                27,
                115,
                275,
                236,
                6,
                366,
                129,
                325,
                95,
                253,
                69,
                353,
                200,
                14,
                205,
                24,
                16,
                19,
                246,
                162,
                243,
                318,
                137,
                98,
                105,
                186,
                330,
                273,
                292,
                247,
                49,
                218,
                241,
                307,
                213,
                22,
                296,
                58,
                73,
                252,
                260,
                193,
                13,
                278,
                295,
                187,
                159
              ],
              "nuisance_validation_trials": [
                119,
                211,
                279,
                77,
                222,
                147,
                304,
                141,
                87,
                166,
                55,
                138,
                349,
                352,
                334,
                133,
                226,
                322,
                127,
                290,
                134,
                359,
                291,
                11,
                57,
                311,
                276,
                15,
                39,
                72,
                75,
                210,
                94,
                261,
                185
              ],
              "selection_train_trials": [
                355,
                275,
                62,
                53,
                182,
                186,
                158,
                104,
                4,
                51,
                6,
                146,
                259,
                366,
                189,
                98,
                292,
                247,
                193,
                14,
                117,
                96,
                49,
                162,
                1,
                29,
                16,
                260,
                83,
                253,
                27,
                213,
                246,
                30,
                227,
                161,
                188,
                353,
                46,
                293,
                277,
                105,
                346,
                187,
                341,
                48,
                309,
                209,
                194,
                13,
                137,
                343,
                258,
                257,
                252,
                38,
                296,
                202,
                176,
                58,
                255,
                157,
                25,
                357,
                223,
                249,
                64,
                364,
                79,
                269,
                218,
                287,
                284,
                263,
                325,
                244,
                102,
                231,
                295,
                21,
                24,
                298,
                154,
                240,
                243,
                307,
                214,
                205,
                191,
                113,
                319,
                114,
                7,
                115,
                129,
                23,
                8,
                69,
                273,
                159,
                19,
                340,
                256,
                101,
                144,
                195,
                318,
                160,
                78,
                200,
                140
              ],
              "selection_validation_trials": [
                360,
                2,
                314,
                17,
                95,
                73,
                348,
                280,
                288,
                351,
                265,
                289,
                278,
                52,
                330,
                236,
                294,
                100,
                170,
                241,
                22,
                234,
                149,
                156,
                130,
                171,
                66,
                111
              ],
              "context_alpha": 0.1,
              "residualizer_alpha": 0.1
            },
            {
              "fold": 3,
              "nuisance_train_trials": [
                46,
                101,
                96,
                52,
                102,
                244,
                104,
                30,
                182,
                119,
                277,
                294,
                130,
                211,
                340,
                161,
                23,
                234,
                117,
                279,
                191,
                38,
                263,
                360,
                83,
                176,
                77,
                189,
                348,
                319,
                222,
                147,
                351,
                140,
                304,
                171,
                341,
                141,
                346,
                48,
                87,
                79,
                166,
                293,
                227,
                289,
                2,
                157,
                55,
                113,
                138,
                349,
                288,
                352,
                334,
                309,
                1,
                133,
                202,
                226,
                322,
                256,
                127,
                290,
                134,
                359,
                291,
                343,
                188,
                195,
                355,
                11,
                314,
                17,
                8,
                57,
                25,
                78,
                170,
                357,
                62,
                364,
                53,
                298,
                311,
                100,
                114,
                240,
                265,
                276,
                156,
                111,
                214,
                27,
                15,
                115,
                275,
                39,
                6,
                72,
                325,
                253,
                200,
                14,
                205,
                24,
                16,
                19,
                246,
                162,
                243,
                318,
                137,
                105,
                186,
                330,
                273,
                292,
                75,
                247,
                210,
                94,
                49,
                241,
                307,
                213,
                261,
                22,
                296,
                58,
                73,
                252,
                260,
                193,
                13,
                278,
                185,
                187,
                159
              ],
              "nuisance_validation_trials": [
                154,
                21,
                280,
                209,
                194,
                255,
                158,
                223,
                269,
                144,
                249,
                149,
                259,
                287,
                7,
                258,
                66,
                64,
                160,
                231,
                4,
                257,
                284,
                146,
                51,
                29,
                236,
                366,
                129,
                95,
                69,
                353,
                98,
                218,
                295
              ],
              "selection_train_trials": [
                16,
                162,
                294,
                30,
                193,
                349,
                23,
                101,
                138,
                330,
                130,
                113,
                13,
                161,
                263,
                2,
                6,
                25,
                222,
                105,
                346,
                127,
                8,
                304,
                157,
                241,
                360,
                247,
                277,
                307,
                260,
                290,
                77,
                205,
                273,
                156,
                200,
                351,
                348,
                291,
                38,
                49,
                141,
                357,
                334,
                185,
                140,
                182,
                352,
                256,
                133,
                102,
                189,
                119,
                240,
                115,
                52,
                191,
                87,
                314,
                319,
                202,
                94,
                100,
                96,
                309,
                48,
                288,
                62,
                171,
                226,
                289,
                227,
                57,
                22,
                278,
                211,
                265,
                318,
                276,
                275,
                343,
                15,
                166,
                234,
                53,
                17,
                243,
                159,
                188,
                72,
                187,
                134,
                359,
                79,
                24,
                298,
                27,
                78,
                340,
                117,
                293,
                261,
                252,
                73,
                39,
                147,
                170,
                46,
                253,
                114
              ],
              "selection_validation_trials": [
                311,
                104,
                325,
                19,
                11,
                83,
                186,
                75,
                210,
                195,
                244,
                279,
                213,
                58,
                355,
                214,
                111,
                176,
                246,
                1,
                296,
                322,
                292,
                14,
                364,
                137,
                341,
                55
              ],
              "context_alpha": 0.1,
              "residualizer_alpha": 0.1
            },
            {
              "fold": 4,
              "nuisance_train_trials": [
                46,
                101,
                96,
                154,
                104,
                30,
                182,
                21,
                280,
                119,
                277,
                294,
                130,
                211,
                209,
                161,
                23,
                234,
                194,
                117,
                279,
                191,
                255,
                38,
                360,
                83,
                176,
                77,
                158,
                189,
                223,
                269,
                348,
                319,
                222,
                147,
                351,
                304,
                171,
                341,
                141,
                346,
                48,
                87,
                79,
                144,
                249,
                149,
                166,
                293,
                259,
                227,
                289,
                287,
                55,
                113,
                7,
                138,
                349,
                288,
                352,
                334,
                258,
                66,
                133,
                202,
                226,
                64,
                322,
                256,
                127,
                290,
                134,
                359,
                291,
                343,
                188,
                195,
                355,
                11,
                160,
                314,
                231,
                4,
                257,
                8,
                57,
                25,
                62,
                284,
                146,
                51,
                311,
                100,
                114,
                265,
                276,
                156,
                111,
                214,
                29,
                15,
                236,
                39,
                6,
                72,
                366,
                129,
                325,
                95,
                69,
                353,
                14,
                24,
                16,
                246,
                162,
                243,
                98,
                105,
                186,
                330,
                273,
                292,
                75,
                210,
                94,
                49,
                218,
                241,
                307,
                261,
                22,
                296,
                58,
                73,
                193,
                13,
                295,
                185
              ],
              "nuisance_validation_trials": [
                52,
                102,
                244,
                340,
                263,
                140,
                2,
                157,
                309,
                1,
                17,
                78,
                170,
                357,
                364,
                53,
                298,
                240,
                27,
                115,
                275,
                253,
                200,
                205,
                19,
                318,
                137,
                247,
                213,
                252,
                260,
                278,
                187,
                159
              ],
              "selection_train_trials": [
                182,
                138,
                236,
                314,
                79,
                23,
                147,
                355,
                114,
                311,
                62,
                14,
                127,
                94,
                255,
                210,
                144,
                290,
                353,
                261,
                16,
                243,
                257,
                307,
                276,
                111,
                161,
                69,
                7,
                343,
                226,
                291,
                15,
                231,
                284,
                188,
                341,
                294,
                273,
                51,
                218,
                77,
                322,
                191,
                346,
                193,
                277,
                360,
                234,
                325,
                296,
                73,
                24,
                209,
                6,
                55,
                194,
                75,
                48,
                113,
                105,
                166,
                13,
                258,
                154,
                176,
                149,
                38,
                66,
                58,
                133,
                211,
                292,
                141,
                130,
                117,
                156,
                227,
                4,
                195,
                87,
                30,
                64,
                249,
                100,
                22,
                304,
                29,
                146,
                95,
                330,
                83,
                293,
                359,
                223,
                319,
                269,
                280,
                46,
                72,
                119,
                279,
                21,
                348,
                160,
                241,
                349,
                101,
                186,
                189,
                57,
                134
              ],
              "selection_validation_trials": [
                287,
                25,
                158,
                366,
                96,
                334,
                351,
                352,
                222,
                11,
                259,
                171,
                129,
                49,
                202,
                98,
                39,
                295,
                104,
                162,
                256,
                185,
                265,
                289,
                214,
                288,
                246,
                8
              ],
              "context_alpha": 100.0,
              "residualizer_alpha": 0.1
            }
          ],
          "train_x_sha256": "8c08e5e6f1e6cd0271db68cebe54ff1a29cc893e967715619e27703099efcdbf",
          "train_y_sha256": "5e0d2ca6d846a51498e7839ca099f056041c785ca665a8141882105e20564391",
          "train_context_prediction_sha256": "da123ada688bc76d27bbcd5e858d6aa9e6fee525667a12a8944971746ea72b78",
          "train_neural_prediction_sha256": "f24825edaa8ccf2891d3ff8a9726aeb4f0175b7bd6df1ddfb2b302e04a443991",
          "condition_coverage_rule": "max(ceil(0.20*n), n_conditions) when stratifiable"
        },
        {
          "fold": 1,
          "training_trials": [
            52,
            102,
            154,
            47,
            182,
            21,
            121,
            280,
            119,
            277,
            294,
            211,
            209,
            308,
            340,
            142,
            285,
            43,
            161,
            23,
            234,
            368,
            117,
            212,
            255,
            168,
            83,
            33,
            176,
            77,
            158,
            89,
            223,
            329,
            139,
            222,
            254,
            338,
            107,
            147,
            163,
            371,
            351,
            140,
            373,
            171,
            299,
            85,
            97,
            339,
            87,
            144,
            305,
            249,
            149,
            267,
            157,
            225,
            201,
            323,
            217,
            242,
            363,
            350,
            288,
            352,
            320,
            313,
            153,
            270,
            334,
            274,
            232,
            309,
            131,
            258,
            70,
            66,
            133,
            226,
            64,
            237,
            256,
            112,
            127,
            372,
            109,
            290,
            126,
            34,
            291,
            268,
            343,
            188,
            84,
            91,
            355,
            347,
            160,
            124,
            314,
            164,
            4,
            17,
            8,
            230,
            315,
            25,
            78,
            170,
            181,
            62,
            345,
            364,
            169,
            298,
            60,
            31,
            265,
            276,
            111,
            214,
            86,
            28,
            10,
            27,
            116,
            228,
            204,
            115,
            93,
            236,
            239,
            72,
            266,
            253,
            167,
            353,
            200,
            50,
            205,
            54,
            16,
            19,
            132,
            174,
            118,
            243,
            32,
            9,
            105,
            330,
            273,
            80,
            292,
            75,
            210,
            106,
            184,
            37,
            344,
            213,
            22,
            216,
            260,
            356,
            193,
            278,
            185,
            302,
            358,
            61,
            123,
            324,
            159
          ],
          "validation_trials": [
            46,
            101,
            96,
            244,
            104,
            30,
            130,
            194,
            279,
            191,
            38,
            263,
            360,
            189,
            269,
            348,
            319,
            304,
            341,
            141,
            346,
            48,
            79,
            166,
            293,
            259,
            227,
            289,
            287,
            2,
            55,
            113,
            7,
            138,
            349,
            1,
            202,
            322,
            134,
            359,
            195,
            11,
            231,
            257,
            57,
            357,
            284,
            53,
            146,
            51,
            311,
            100,
            114,
            240,
            156,
            29,
            15,
            275,
            39,
            6,
            366,
            129,
            325,
            95,
            69,
            14,
            24,
            246,
            162,
            318,
            137,
            98,
            186,
            247,
            94,
            49,
            218,
            241,
            307,
            261,
            296,
            58,
            73,
            252,
            13,
            295,
            187
          ],
          "nuisance_crossfit_seed": 20262127,
          "final_nuisance_selection_seed": 20262177,
          "final_nuisance_selection_train": [
            288,
            200,
            118,
            142,
            85,
            320,
            70,
            242,
            64,
            9,
            338,
            232,
            302,
            184,
            52,
            237,
            17,
            87,
            62,
            80,
            212,
            147,
            256,
            222,
            205,
            255,
            308,
            66,
            182,
            47,
            50,
            111,
            109,
            243,
            193,
            350,
            314,
            265,
            273,
            83,
            188,
            97,
            124,
            123,
            23,
            355,
            292,
            33,
            236,
            225,
            75,
            204,
            21,
            157,
            216,
            211,
            106,
            176,
            32,
            160,
            60,
            344,
            228,
            116,
            339,
            214,
            239,
            267,
            324,
            217,
            89,
            270,
            330,
            171,
            313,
            368,
            117,
            72,
            305,
            278,
            4,
            167,
            126,
            356,
            280,
            153,
            323,
            91,
            185,
            43,
            139,
            19,
            209,
            315,
            210,
            8,
            169,
            77,
            170,
            25,
            93,
            340,
            119,
            223,
            294,
            164,
            258,
            132,
            249,
            276,
            159,
            345,
            213,
            174,
            253,
            201,
            37,
            343,
            268,
            347,
            353,
            127,
            161,
            285,
            112,
            298,
            144,
            168,
            16,
            254,
            329,
            158,
            371,
            352,
            78,
            28,
            31,
            230,
            309,
            351
          ],
          "final_nuisance_selection_validation": [
            290,
            266,
            131,
            363,
            277,
            10,
            234,
            163,
            291,
            364,
            299,
            22,
            102,
            274,
            226,
            140,
            61,
            115,
            154,
            84,
            358,
            373,
            260,
            149,
            107,
            105,
            86,
            27,
            54,
            372,
            133,
            181,
            34,
            334,
            121
          ],
          "context_alpha": 10000.0,
          "residualizer_alpha": 0.1,
          "nuisance_scopes": [
            {
              "fold": 0,
              "nuisance_train_trials": [
                52,
                102,
                154,
                47,
                182,
                21,
                121,
                280,
                277,
                294,
                211,
                308,
                340,
                142,
                285,
                43,
                161,
                23,
                234,
                368,
                212,
                255,
                168,
                83,
                176,
                77,
                89,
                329,
                139,
                222,
                254,
                338,
                147,
                163,
                371,
                351,
                140,
                373,
                171,
                299,
                85,
                339,
                249,
                267,
                157,
                225,
                201,
                323,
                217,
                363,
                288,
                352,
                320,
                313,
                153,
                334,
                274,
                232,
                309,
                131,
                258,
                70,
                226,
                64,
                237,
                256,
                127,
                372,
                109,
                290,
                126,
                34,
                291,
                268,
                343,
                188,
                84,
                355,
                347,
                160,
                124,
                314,
                164,
                4,
                17,
                315,
                25,
                78,
                181,
                62,
                345,
                364,
                298,
                31,
                265,
                276,
                111,
                214,
                86,
                28,
                10,
                27,
                116,
                228,
                93,
                236,
                239,
                72,
                253,
                167,
                353,
                200,
                50,
                205,
                54,
                19,
                132,
                174,
                32,
                105,
                330,
                80,
                292,
                75,
                210,
                184,
                37,
                344,
                213,
                22,
                216,
                260,
                356,
                193,
                278,
                185,
                358,
                61,
                123,
                324
              ],
              "nuisance_validation_trials": [
                119,
                209,
                117,
                33,
                158,
                223,
                107,
                97,
                87,
                144,
                305,
                149,
                242,
                350,
                270,
                66,
                133,
                112,
                91,
                8,
                230,
                170,
                169,
                60,
                204,
                115,
                266,
                16,
                118,
                243,
                9,
                273,
                106,
                302,
                159
              ],
              "selection_train_trials": [
                182,
                308,
                142,
                50,
                347,
                268,
                214,
                265,
                274,
                72,
                258,
                64,
                313,
                85,
                154,
                294,
                132,
                27,
                77,
                168,
                323,
                124,
                89,
                352,
                4,
                267,
                22,
                334,
                371,
                83,
                298,
                185,
                62,
                339,
                288,
                358,
                292,
                372,
                127,
                363,
                188,
                47,
                324,
                21,
                111,
                222,
                200,
                236,
                121,
                285,
                161,
                32,
                34,
                368,
                160,
                353,
                256,
                234,
                260,
                320,
                17,
                147,
                225,
                37,
                54,
                299,
                217,
                356,
                330,
                343,
                93,
                174,
                10,
                176,
                291,
                329,
                253,
                70,
                309,
                239,
                351,
                278,
                75,
                23,
                31,
                338,
                290,
                102,
                232,
                164,
                228,
                255,
                61,
                19,
                237,
                105,
                167,
                364,
                254,
                277,
                123,
                340,
                139,
                184,
                212,
                43,
                78,
                280,
                25,
                193,
                86,
                210
              ],
              "selection_validation_trials": [
                205,
                28,
                216,
                226,
                249,
                181,
                373,
                157,
                345,
                213,
                116,
                163,
                131,
                211,
                109,
                80,
                126,
                140,
                84,
                153,
                315,
                171,
                52,
                344,
                314,
                201,
                276,
                355
              ],
              "context_alpha": 1000.0,
              "residualizer_alpha": 0.1
            },
            {
              "fold": 1,
              "nuisance_train_trials": [
                154,
                182,
                21,
                121,
                280,
                119,
                277,
                294,
                211,
                209,
                340,
                142,
                285,
                161,
                234,
                117,
                212,
                255,
                168,
                33,
                176,
                77,
                158,
                89,
                223,
                329,
                222,
                254,
                338,
                107,
                147,
                371,
                351,
                140,
                373,
                299,
                85,
                97,
                339,
                87,
                144,
                305,
                249,
                149,
                267,
                157,
                225,
                201,
                323,
                242,
                363,
                350,
                352,
                313,
                153,
                270,
                334,
                274,
                232,
                309,
                131,
                258,
                70,
                66,
                133,
                226,
                64,
                237,
                256,
                112,
                127,
                109,
                290,
                126,
                268,
                343,
                84,
                91,
                355,
                160,
                124,
                314,
                164,
                4,
                17,
                8,
                230,
                315,
                25,
                78,
                170,
                181,
                62,
                364,
                169,
                60,
                31,
                111,
                214,
                28,
                27,
                116,
                228,
                204,
                115,
                93,
                236,
                239,
                72,
                266,
                167,
                353,
                200,
                50,
                16,
                19,
                132,
                174,
                118,
                243,
                9,
                105,
                330,
                273,
                80,
                292,
                210,
                106,
                184,
                37,
                344,
                22,
                260,
                356,
                193,
                302,
                358,
                61,
                324,
                159
              ],
              "nuisance_validation_trials": [
                52,
                102,
                47,
                308,
                43,
                23,
                368,
                83,
                139,
                163,
                171,
                217,
                288,
                320,
                372,
                34,
                291,
                188,
                347,
                345,
                298,
                265,
                276,
                86,
                10,
                253,
                205,
                54,
                32,
                75,
                213,
                216,
                278,
                185,
                123
              ],
              "selection_train_trials": [
                236,
                239,
                230,
                50,
                290,
                329,
                201,
                121,
                299,
                37,
                77,
                89,
                222,
                243,
                25,
                169,
                223,
                249,
                314,
                285,
                338,
                149,
                91,
                93,
                112,
                131,
                118,
                87,
                256,
                363,
                105,
                72,
                270,
                61,
                210,
                226,
                17,
                266,
                351,
                78,
                124,
                117,
                85,
                260,
                84,
                193,
                364,
                8,
                164,
                267,
                305,
                228,
                373,
                115,
                147,
                358,
                107,
                344,
                127,
                22,
                161,
                133,
                168,
                352,
                106,
                31,
                80,
                302,
                232,
                255,
                144,
                21,
                254,
                237,
                170,
                274,
                258,
                309,
                176,
                353,
                142,
                153,
                212,
                242,
                214,
                294,
                182,
                268,
                33,
                280,
                292,
                27,
                355,
                70,
                111,
                154,
                234,
                158,
                174,
                159,
                204,
                323,
                9,
                273,
                211,
                119,
                371,
                350,
                330,
                340,
                132,
                209
              ],
              "selection_validation_trials": [
                60,
                97,
                343,
                181,
                324,
                62,
                315,
                126,
                109,
                16,
                356,
                334,
                4,
                157,
                167,
                200,
                339,
                313,
                277,
                66,
                140,
                184,
                64,
                225,
                19,
                160,
                28,
                116
              ],
              "context_alpha": 100000.0,
              "residualizer_alpha": 0.1
            },
            {
              "fold": 2,
              "nuisance_train_trials": [
                52,
                102,
                154,
                47,
                21,
                119,
                277,
                211,
                209,
                308,
                340,
                142,
                285,
                43,
                161,
                23,
                234,
                368,
                117,
                255,
                83,
                33,
                176,
                77,
                158,
                89,
                223,
                139,
                222,
                107,
                163,
                351,
                140,
                373,
                171,
                299,
                97,
                339,
                87,
                144,
                305,
                249,
                149,
                267,
                157,
                225,
                201,
                323,
                217,
                242,
                350,
                288,
                320,
                153,
                270,
                334,
                274,
                309,
                131,
                258,
                66,
                133,
                226,
                64,
                256,
                112,
                372,
                109,
                290,
                34,
                291,
                268,
                188,
                91,
                355,
                347,
                314,
                4,
                8,
                230,
                315,
                25,
                170,
                181,
                62,
                345,
                364,
                169,
                298,
                60,
                265,
                276,
                111,
                86,
                28,
                10,
                27,
                116,
                228,
                204,
                115,
                93,
                239,
                72,
                266,
                253,
                200,
                50,
                205,
                54,
                16,
                19,
                132,
                174,
                118,
                243,
                32,
                9,
                330,
                273,
                80,
                292,
                75,
                210,
                106,
                184,
                37,
                344,
                213,
                22,
                216,
                356,
                278,
                185,
                302,
                358,
                61,
                123,
                324,
                159
              ],
              "nuisance_validation_trials": [
                182,
                121,
                280,
                294,
                212,
                168,
                329,
                254,
                338,
                147,
                371,
                85,
                363,
                352,
                313,
                232,
                70,
                237,
                127,
                126,
                343,
                84,
                160,
                124,
                164,
                17,
                78,
                31,
                214,
                236,
                167,
                353,
                105,
                260,
                193
              ],
              "selection_train_trials": [
                32,
                132,
                159,
                23,
                144,
                356,
                10,
                54,
                285,
                188,
                222,
                161,
                267,
                112,
                288,
                116,
                93,
                217,
                170,
                315,
                77,
                314,
                34,
                223,
                16,
                4,
                270,
                131,
                234,
                228,
                204,
                19,
                33,
                75,
                308,
                347,
                83,
                334,
                373,
                66,
                358,
                292,
                64,
                149,
                87,
                133,
                249,
                274,
                37,
                86,
                243,
                106,
                176,
                256,
                298,
                210,
                28,
                345,
                320,
                216,
                226,
                8,
                230,
                97,
                258,
                140,
                62,
                89,
                205,
                323,
                368,
                157,
                107,
                72,
                158,
                253,
                265,
                350,
                21,
                330,
                52,
                25,
                340,
                119,
                268,
                153,
                47,
                80,
                50,
                225,
                242,
                273,
                185,
                305,
                184,
                142,
                60,
                123,
                276,
                27,
                351,
                43,
                277,
                364,
                181,
                109,
                102,
                139,
                115,
                111,
                344,
                309
              ],
              "selection_validation_trials": [
                201,
                61,
                355,
                255,
                174,
                302,
                278,
                266,
                291,
                154,
                91,
                171,
                22,
                169,
                211,
                118,
                339,
                117,
                239,
                290,
                324,
                9,
                299,
                372,
                209,
                213,
                200,
                163
              ],
              "context_alpha": 10000.0,
              "residualizer_alpha": 0.1
            },
            {
              "fold": 3,
              "nuisance_train_trials": [
                52,
                102,
                47,
                182,
                21,
                121,
                280,
                119,
                294,
                209,
                308,
                340,
                142,
                285,
                43,
                23,
                368,
                117,
                212,
                255,
                168,
                83,
                33,
                176,
                77,
                158,
                223,
                329,
                139,
                254,
                338,
                107,
                147,
                163,
                371,
                351,
                171,
                299,
                85,
                97,
                87,
                144,
                305,
                149,
                267,
                157,
                225,
                201,
                217,
                242,
                363,
                350,
                288,
                352,
                320,
                313,
                153,
                270,
                274,
                232,
                131,
                70,
                66,
                133,
                64,
                237,
                256,
                112,
                127,
                372,
                109,
                126,
                34,
                291,
                268,
                343,
                188,
                84,
                91,
                347,
                160,
                124,
                164,
                4,
                17,
                8,
                230,
                315,
                78,
                170,
                345,
                169,
                298,
                60,
                31,
                265,
                276,
                111,
                214,
                86,
                10,
                27,
                204,
                115,
                93,
                236,
                239,
                72,
                266,
                253,
                167,
                353,
                50,
                205,
                54,
                16,
                118,
                243,
                32,
                9,
                105,
                330,
                273,
                80,
                292,
                75,
                106,
                344,
                213,
                216,
                260,
                356,
                193,
                278,
                185,
                302,
                358,
                61,
                123,
                159
              ],
              "nuisance_validation_trials": [
                154,
                277,
                211,
                161,
                234,
                89,
                222,
                140,
                373,
                339,
                249,
                323,
                334,
                309,
                258,
                226,
                290,
                355,
                314,
                25,
                181,
                62,
                364,
                28,
                116,
                228,
                200,
                19,
                132,
                174,
                210,
                184,
                37,
                22,
                324
              ],
              "selection_train_trials": [
                31,
                139,
                278,
                225,
                329,
                352,
                170,
                347,
                236,
                171,
                142,
                270,
                157,
                127,
                106,
                188,
                351,
                368,
                21,
                64,
                133,
                43,
                204,
                159,
                107,
                147,
                353,
                255,
                16,
                288,
                27,
                292,
                371,
                350,
                356,
                217,
                216,
                167,
                83,
                273,
                4,
                123,
                268,
                111,
                176,
                315,
                78,
                47,
                343,
                212,
                237,
                256,
                169,
                294,
                299,
                112,
                340,
                201,
                118,
                320,
                117,
                344,
                153,
                243,
                34,
                267,
                72,
                77,
                358,
                54,
                91,
                276,
                115,
                10,
                149,
                168,
                52,
                266,
                330,
                274,
                193,
                75,
                131,
                265,
                126,
                305,
                87,
                308,
                298,
                185,
                80,
                86,
                291,
                144,
                158,
                372,
                93,
                280,
                105,
                313,
                242,
                345,
                50,
                85,
                33,
                109,
                253,
                102,
                205,
                239,
                17,
                213
              ],
              "selection_validation_trials": [
                121,
                119,
                223,
                363,
                60,
                32,
                9,
                70,
                182,
                338,
                302,
                209,
                230,
                8,
                97,
                124,
                232,
                285,
                214,
                254,
                61,
                84,
                163,
                260,
                66,
                23,
                160,
                164
              ],
              "context_alpha": 100000.0,
              "residualizer_alpha": 0.1
            },
            {
              "fold": 4,
              "nuisance_train_trials": [
                52,
                102,
                154,
                47,
                182,
                121,
                280,
                119,
                277,
                294,
                211,
                209,
                308,
                43,
                161,
                23,
                234,
                368,
                117,
                212,
                168,
                83,
                33,
                158,
                89,
                223,
                329,
                139,
                222,
                254,
                338,
                107,
                147,
                163,
                371,
                140,
                373,
                171,
                85,
                97,
                339,
                87,
                144,
                305,
                249,
                149,
                323,
                217,
                242,
                363,
                350,
                288,
                352,
                320,
                313,
                270,
                334,
                232,
                309,
                258,
                70,
                66,
                133,
                226,
                237,
                112,
                127,
                372,
                290,
                126,
                34,
                291,
                343,
                188,
                84,
                91,
                355,
                347,
                160,
                124,
                314,
                164,
                17,
                8,
                230,
                25,
                78,
                170,
                181,
                62,
                345,
                364,
                169,
                298,
                60,
                31,
                265,
                276,
                214,
                86,
                28,
                10,
                116,
                228,
                204,
                115,
                236,
                266,
                253,
                167,
                353,
                200,
                205,
                54,
                16,
                19,
                132,
                174,
                118,
                243,
                32,
                9,
                105,
                273,
                75,
                210,
                106,
                184,
                37,
                213,
                22,
                216,
                260,
                193,
                278,
                185,
                302,
                123,
                324,
                159
              ],
              "nuisance_validation_trials": [
                21,
                340,
                142,
                285,
                255,
                176,
                77,
                351,
                299,
                267,
                157,
                225,
                201,
                153,
                274,
                131,
                64,
                256,
                109,
                268,
                4,
                315,
                111,
                27,
                93,
                239,
                72,
                50,
                330,
                80,
                292,
                344,
                356,
                358,
                61
              ],
              "selection_train_trials": [
                343,
                249,
                164,
                23,
                121,
                302,
                212,
                160,
                188,
                149,
                216,
                211,
                28,
                87,
                222,
                290,
                37,
                182,
                288,
                193,
                75,
                32,
                84,
                139,
                228,
                70,
                204,
                243,
                334,
                115,
                78,
                209,
                237,
                33,
                86,
                9,
                353,
                276,
                171,
                19,
                355,
                105,
                373,
                352,
                214,
                25,
                278,
                168,
                298,
                305,
                265,
                62,
                116,
                323,
                47,
                309,
                314,
                60,
                161,
                213,
                223,
                167,
                126,
                85,
                363,
                181,
                184,
                338,
                260,
                200,
                132,
                371,
                308,
                102,
                372,
                117,
                107,
                242,
                254,
                320,
                324,
                8,
                97,
                291,
                112,
                83,
                147,
                234,
                294,
                232,
                236,
                91,
                350,
                205,
                16,
                217,
                280,
                270,
                230,
                163,
                31,
                368,
                266,
                124,
                66,
                17,
                226,
                345,
                159,
                22,
                210,
                347
              ],
              "selection_validation_trials": [
                144,
                119,
                364,
                158,
                154,
                174,
                54,
                339,
                185,
                89,
                169,
                277,
                123,
                170,
                253,
                106,
                133,
                258,
                43,
                329,
                273,
                313,
                10,
                127,
                118,
                140,
                34,
                52
              ],
              "context_alpha": 0.1,
              "residualizer_alpha": 0.1
            }
          ],
          "train_x_sha256": "83dc1e6615adc111d4b822daa72e5c4016e9b9c4c90650bdf8eebfcbe3197978",
          "train_y_sha256": "e28d7f1b3bf09419764eb1066db46114bdecc83fa17d8616274e8525610425bd",
          "train_context_prediction_sha256": "f05f979cd95d955c65cec22b70afa8ba58ef427e1bdb9009dff40869dbab3fd9",
          "train_neural_prediction_sha256": "56bd3e14a3561908a4e8e69fe2ec80e03da18184ed3c5ebcb50776d7d60e6eee",
          "condition_coverage_rule": "max(ceil(0.20*n), n_conditions) when stratifiable"
        },
        {
          "fold": 2,
          "training_trials": [
            46,
            101,
            96,
            244,
            104,
            30,
            47,
            121,
            130,
            308,
            142,
            285,
            43,
            194,
            368,
            279,
            212,
            191,
            38,
            168,
            263,
            360,
            33,
            189,
            89,
            269,
            329,
            139,
            348,
            319,
            254,
            338,
            107,
            163,
            371,
            373,
            304,
            299,
            85,
            97,
            341,
            141,
            339,
            346,
            48,
            79,
            305,
            267,
            166,
            293,
            259,
            227,
            289,
            287,
            2,
            225,
            55,
            113,
            201,
            7,
            138,
            323,
            217,
            349,
            242,
            363,
            350,
            320,
            313,
            153,
            270,
            274,
            232,
            1,
            131,
            70,
            202,
            237,
            322,
            112,
            372,
            109,
            134,
            126,
            359,
            34,
            268,
            195,
            84,
            91,
            11,
            347,
            124,
            231,
            164,
            257,
            230,
            315,
            57,
            181,
            357,
            345,
            169,
            284,
            53,
            146,
            51,
            311,
            100,
            60,
            114,
            31,
            240,
            156,
            86,
            28,
            29,
            10,
            116,
            15,
            228,
            204,
            275,
            93,
            39,
            239,
            6,
            266,
            366,
            129,
            325,
            95,
            167,
            69,
            50,
            14,
            54,
            24,
            132,
            246,
            162,
            174,
            118,
            318,
            32,
            137,
            9,
            98,
            186,
            80,
            247,
            106,
            94,
            49,
            218,
            241,
            184,
            37,
            307,
            344,
            261,
            296,
            58,
            73,
            252,
            216,
            356,
            13,
            295,
            302,
            358,
            61,
            187,
            123,
            324
          ],
          "validation_trials": [
            52,
            102,
            154,
            182,
            21,
            280,
            119,
            277,
            294,
            211,
            209,
            340,
            161,
            23,
            234,
            117,
            255,
            83,
            176,
            77,
            158,
            223,
            222,
            147,
            351,
            140,
            171,
            87,
            144,
            249,
            149,
            157,
            288,
            352,
            334,
            309,
            258,
            66,
            133,
            226,
            64,
            256,
            127,
            290,
            291,
            343,
            188,
            355,
            160,
            314,
            4,
            17,
            8,
            25,
            78,
            170,
            62,
            364,
            298,
            265,
            276,
            111,
            214,
            27,
            115,
            236,
            72,
            253,
            353,
            200,
            205,
            16,
            19,
            243,
            105,
            330,
            273,
            292,
            75,
            210,
            213,
            22,
            260,
            193,
            278,
            185,
            159
          ],
          "nuisance_crossfit_seed": 20262227,
          "final_nuisance_selection_seed": 20262277,
          "final_nuisance_selection_train": [
            61,
            153,
            311,
            129,
            240,
            349,
            121,
            296,
            86,
            368,
            225,
            232,
            116,
            11,
            324,
            14,
            269,
            305,
            268,
            47,
            10,
            252,
            73,
            372,
            212,
            259,
            134,
            371,
            164,
            263,
            69,
            97,
            239,
            95,
            138,
            32,
            304,
            50,
            49,
            339,
            325,
            113,
            6,
            93,
            231,
            1,
            261,
            202,
            313,
            279,
            227,
            101,
            2,
            187,
            166,
            350,
            189,
            9,
            244,
            163,
            31,
            139,
            53,
            24,
            363,
            186,
            118,
            320,
            284,
            54,
            345,
            230,
            275,
            319,
            347,
            329,
            299,
            360,
            247,
            241,
            15,
            359,
            46,
            346,
            191,
            308,
            356,
            146,
            344,
            295,
            348,
            216,
            287,
            184,
            156,
            168,
            323,
            89,
            7,
            137,
            167,
            114,
            33,
            162,
            201,
            366,
            289,
            107,
            270,
            218,
            124,
            51,
            57,
            266,
            130,
            58,
            204,
            141,
            237,
            293,
            79,
            315,
            285,
            357,
            181,
            358,
            123,
            85,
            228,
            91,
            70,
            30,
            104,
            322,
            217,
            242,
            194,
            80,
            43,
            100
          ],
          "final_nuisance_selection_validation": [
            246,
            39,
            195,
            257,
            302,
            307,
            98,
            34,
            142,
            29,
            112,
            341,
            254,
            48,
            109,
            106,
            338,
            274,
            96,
            84,
            37,
            94,
            60,
            38,
            13,
            169,
            318,
            126,
            132,
            131,
            174,
            373,
            28,
            55,
            267
          ],
          "context_alpha": 0.1,
          "residualizer_alpha": 0.1,
          "nuisance_scopes": [
            {
              "fold": 0,
              "nuisance_train_trials": [
                46,
                244,
                104,
                30,
                47,
                121,
                130,
                308,
                142,
                285,
                43,
                194,
                38,
                168,
                360,
                33,
                189,
                89,
                269,
                139,
                319,
                338,
                107,
                163,
                373,
                304,
                299,
                97,
                346,
                48,
                79,
                305,
                267,
                166,
                293,
                227,
                289,
                287,
                2,
                225,
                55,
                113,
                201,
                138,
                323,
                217,
                242,
                363,
                350,
                320,
                313,
                153,
                274,
                232,
                131,
                70,
                202,
                237,
                322,
                112,
                372,
                109,
                134,
                126,
                34,
                268,
                91,
                11,
                347,
                124,
                164,
                257,
                230,
                315,
                57,
                181,
                345,
                169,
                284,
                53,
                146,
                51,
                311,
                60,
                114,
                31,
                240,
                156,
                86,
                29,
                10,
                116,
                15,
                228,
                275,
                93,
                39,
                239,
                266,
                366,
                129,
                325,
                95,
                167,
                69,
                50,
                14,
                54,
                132,
                162,
                174,
                118,
                318,
                32,
                137,
                9,
                98,
                186,
                80,
                247,
                106,
                94,
                49,
                218,
                241,
                184,
                37,
                344,
                261,
                58,
                73,
                252,
                356,
                13,
                295,
                302,
                358,
                61,
                123,
                324
              ],
              "nuisance_validation_trials": [
                101,
                96,
                368,
                279,
                212,
                191,
                263,
                329,
                348,
                254,
                371,
                85,
                341,
                141,
                339,
                259,
                7,
                349,
                270,
                1,
                359,
                195,
                84,
                231,
                357,
                100,
                28,
                204,
                6,
                24,
                246,
                307,
                296,
                216,
                187
              ],
              "selection_train_trials": [
                60,
                315,
                14,
                131,
                373,
                293,
                113,
                166,
                194,
                338,
                61,
                267,
                186,
                164,
                168,
                305,
                323,
                109,
                318,
                49,
                322,
                73,
                241,
                156,
                308,
                137,
                142,
                274,
                38,
                344,
                167,
                239,
                285,
                237,
                70,
                289,
                313,
                324,
                240,
                54,
                39,
                372,
                162,
                80,
                13,
                320,
                302,
                163,
                98,
                53,
                86,
                31,
                232,
                69,
                130,
                93,
                261,
                15,
                153,
                181,
                57,
                230,
                299,
                139,
                201,
                228,
                33,
                104,
                79,
                360,
                58,
                89,
                146,
                174,
                138,
                325,
                114,
                97,
                121,
                189,
                129,
                51,
                284,
                134,
                227,
                217,
                107,
                202,
                11,
                55,
                126,
                184,
                358,
                363,
                345,
                48,
                356,
                116,
                244,
                225,
                319,
                2,
                169,
                10,
                366,
                95,
                350,
                9,
                252,
                29,
                37,
                94
              ],
              "selection_validation_trials": [
                257,
                287,
                242,
                275,
                269,
                34,
                347,
                295,
                218,
                91,
                30,
                43,
                47,
                247,
                112,
                266,
                118,
                46,
                311,
                124,
                132,
                268,
                304,
                32,
                123,
                106,
                50,
                346
              ],
              "context_alpha": 0.1,
              "residualizer_alpha": 0.1
            },
            {
              "fold": 1,
              "nuisance_train_trials": [
                46,
                101,
                96,
                244,
                30,
                47,
                130,
                308,
                142,
                285,
                43,
                368,
                279,
                212,
                191,
                38,
                263,
                360,
                33,
                189,
                89,
                329,
                348,
                319,
                254,
                338,
                107,
                163,
                371,
                299,
                85,
                341,
                141,
                339,
                346,
                48,
                79,
                305,
                267,
                166,
                293,
                259,
                227,
                289,
                287,
                55,
                113,
                7,
                323,
                217,
                349,
                242,
                363,
                350,
                320,
                313,
                153,
                270,
                274,
                1,
                131,
                70,
                202,
                237,
                322,
                112,
                372,
                109,
                126,
                359,
                34,
                268,
                195,
                84,
                91,
                347,
                231,
                164,
                257,
                230,
                57,
                181,
                357,
                345,
                169,
                284,
                146,
                51,
                311,
                100,
                60,
                31,
                156,
                86,
                28,
                29,
                10,
                116,
                15,
                228,
                204,
                275,
                239,
                6,
                266,
                366,
                129,
                95,
                167,
                69,
                50,
                14,
                54,
                24,
                132,
                246,
                162,
                174,
                118,
                318,
                32,
                137,
                9,
                80,
                106,
                218,
                241,
                37,
                307,
                261,
                296,
                58,
                252,
                216,
                356,
                13,
                295,
                358,
                187,
                123
              ],
              "nuisance_validation_trials": [
                104,
                121,
                194,
                168,
                269,
                139,
                373,
                304,
                97,
                2,
                225,
                201,
                138,
                232,
                134,
                11,
                124,
                315,
                53,
                114,
                240,
                93,
                39,
                325,
                98,
                186,
                247,
                94,
                49,
                184,
                344,
                73,
                302,
                61,
                324
              ],
              "selection_train_trials": [
                257,
                299,
                187,
                60,
                132,
                164,
                230,
                242,
                320,
                191,
                84,
                166,
                38,
                181,
                107,
                293,
                100,
                137,
                28,
                129,
                212,
                239,
                228,
                356,
                31,
                146,
                123,
                29,
                79,
                227,
                80,
                329,
                6,
                101,
                70,
                252,
                307,
                34,
                116,
                169,
                15,
                202,
                167,
                113,
                30,
                259,
                363,
                263,
                189,
                153,
                163,
                47,
                109,
                241,
                95,
                341,
                357,
                350,
                10,
                33,
                142,
                131,
                174,
                322,
                204,
                348,
                57,
                287,
                85,
                126,
                156,
                58,
                279,
                318,
                296,
                130,
                162,
                266,
                319,
                216,
                13,
                141,
                24,
                106,
                275,
                237,
                46,
                14,
                217,
                89,
                284,
                308,
                349,
                51,
                261,
                118,
                195,
                339,
                96,
                285,
                7,
                371,
                358,
                270,
                359,
                313,
                366,
                50,
                69,
                9,
                254,
                345
              ],
              "selection_validation_trials": [
                347,
                360,
                372,
                346,
                1,
                218,
                268,
                274,
                338,
                43,
                231,
                37,
                295,
                32,
                54,
                86,
                55,
                267,
                311,
                289,
                246,
                305,
                91,
                112,
                244,
                48,
                368,
                323
              ],
              "context_alpha": 100.0,
              "residualizer_alpha": 1.0
            },
            {
              "fold": 2,
              "nuisance_train_trials": [
                46,
                101,
                96,
                104,
                121,
                130,
                308,
                142,
                194,
                368,
                279,
                212,
                191,
                38,
                168,
                263,
                360,
                33,
                189,
                89,
                269,
                329,
                139,
                348,
                319,
                254,
                338,
                107,
                163,
                371,
                373,
                304,
                85,
                97,
                341,
                141,
                339,
                346,
                48,
                166,
                293,
                259,
                227,
                289,
                287,
                2,
                225,
                55,
                113,
                201,
                7,
                138,
                217,
                349,
                242,
                350,
                153,
                270,
                232,
                1,
                131,
                202,
                237,
                322,
                112,
                109,
                134,
                359,
                268,
                195,
                84,
                91,
                11,
                347,
                124,
                231,
                164,
                257,
                315,
                357,
                345,
                284,
                53,
                51,
                311,
                100,
                60,
                114,
                31,
                240,
                86,
                28,
                116,
                15,
                228,
                204,
                275,
                93,
                39,
                239,
                6,
                129,
                325,
                95,
                167,
                69,
                50,
                54,
                24,
                246,
                162,
                174,
                118,
                318,
                9,
                98,
                186,
                80,
                247,
                106,
                94,
                49,
                218,
                241,
                184,
                307,
                344,
                261,
                296,
                58,
                73,
                216,
                13,
                295,
                302,
                358,
                61,
                187,
                123,
                324
              ],
              "nuisance_validation_trials": [
                244,
                30,
                47,
                285,
                43,
                299,
                79,
                305,
                267,
                323,
                363,
                320,
                313,
                274,
                70,
                372,
                126,
                34,
                230,
                57,
                181,
                169,
                146,
                156,
                29,
                10,
                266,
                366,
                14,
                132,
                32,
                137,
                37,
                252,
                356
              ],
              "selection_train_trials": [
                24,
                162,
                319,
                242,
                94,
                341,
                48,
                51,
                324,
                54,
                189,
                322,
                11,
                350,
                139,
                195,
                360,
                240,
                1,
                107,
                58,
                295,
                287,
                325,
                101,
                9,
                100,
                194,
                307,
                124,
                121,
                31,
                201,
                357,
                225,
                138,
                166,
                93,
                345,
                98,
                116,
                217,
                55,
                202,
                191,
                261,
                114,
                113,
                123,
                368,
                239,
                218,
                227,
                284,
                339,
                212,
                311,
                129,
                168,
                84,
                6,
                232,
                237,
                61,
                270,
                269,
                254,
                263,
                46,
                174,
                106,
                13,
                50,
                69,
                304,
                7,
                302,
                134,
                73,
                184,
                293,
                112,
                28,
                289,
                279,
                344,
                33,
                241,
                348,
                39,
                130,
                275,
                228,
                257,
                186,
                53,
                358,
                373,
                141,
                109,
                15,
                216,
                91,
                38,
                268,
                259,
                49,
                60,
                153,
                80,
                2,
                163
              ],
              "selection_validation_trials": [
                204,
                95,
                349,
                89,
                97,
                296,
                118,
                231,
                371,
                318,
                104,
                329,
                308,
                246,
                96,
                187,
                346,
                359,
                142,
                247,
                315,
                164,
                347,
                131,
                338,
                86,
                85,
                167
              ],
              "context_alpha": 1000.0,
              "residualizer_alpha": 0.1
            },
            {
              "fold": 3,
              "nuisance_train_trials": [
                46,
                101,
                96,
                244,
                104,
                30,
                47,
                121,
                308,
                142,
                285,
                43,
                194,
                368,
                279,
                212,
                191,
                168,
                263,
                360,
                33,
                189,
                269,
                329,
                139,
                348,
                254,
                107,
                371,
                373,
                304,
                299,
                85,
                97,
                341,
                141,
                339,
                346,
                48,
                79,
                305,
                267,
                166,
                259,
                2,
                225,
                55,
                201,
                7,
                138,
                323,
                217,
                349,
                242,
                363,
                320,
                313,
                153,
                270,
                274,
                232,
                1,
                70,
                202,
                112,
                372,
                109,
                134,
                126,
                359,
                34,
                195,
                84,
                91,
                11,
                347,
                124,
                231,
                164,
                257,
                230,
                315,
                57,
                181,
                357,
                345,
                169,
                284,
                53,
                146,
                311,
                100,
                114,
                31,
                240,
                156,
                86,
                28,
                29,
                10,
                15,
                204,
                93,
                39,
                6,
                266,
                366,
                129,
                325,
                95,
                50,
                14,
                24,
                132,
                246,
                162,
                32,
                137,
                9,
                98,
                186,
                247,
                94,
                49,
                184,
                37,
                307,
                344,
                296,
                73,
                252,
                216,
                356,
                13,
                302,
                358,
                61,
                187,
                123,
                324
              ],
              "nuisance_validation_trials": [
                130,
                38,
                89,
                319,
                338,
                163,
                293,
                227,
                289,
                287,
                113,
                350,
                131,
                237,
                322,
                268,
                51,
                60,
                116,
                228,
                275,
                239,
                167,
                69,
                54,
                174,
                118,
                318,
                80,
                106,
                218,
                241,
                261,
                58,
                295
              ],
              "selection_train_trials": [
                142,
                323,
                126,
                9,
                345,
                368,
                311,
                247,
                49,
                153,
                320,
                356,
                10,
                162,
                269,
                107,
                347,
                308,
                97,
                55,
                47,
                84,
                29,
                181,
                204,
                244,
                339,
                212,
                132,
                33,
                30,
                139,
                304,
                242,
                259,
                94,
                93,
                191,
                246,
                346,
                141,
                43,
                104,
                324,
                1,
                363,
                31,
                344,
                195,
                358,
                169,
                28,
                302,
                359,
                305,
                230,
                53,
                263,
                124,
                279,
                315,
                134,
                13,
                254,
                257,
                95,
                11,
                138,
                48,
                164,
                184,
                299,
                366,
                225,
                217,
                270,
                14,
                85,
                240,
                2,
                349,
                168,
                187,
                137,
                101,
                24,
                372,
                373,
                96,
                7,
                114,
                341,
                109,
                91,
                121,
                313,
                252,
                79,
                371,
                86,
                189,
                201,
                348,
                274,
                57,
                6,
                32,
                266,
                46,
                98,
                267,
                231
              ],
              "selection_validation_trials": [
                194,
                39,
                70,
                232,
                146,
                15,
                50,
                166,
                73,
                112,
                156,
                216,
                284,
                100,
                285,
                186,
                325,
                329,
                61,
                307,
                123,
                360,
                34,
                357,
                129,
                296,
                37,
                202
              ],
              "context_alpha": 10.0,
              "residualizer_alpha": 0.1
            },
            {
              "fold": 4,
              "nuisance_train_trials": [
                101,
                96,
                244,
                104,
                30,
                47,
                121,
                130,
                285,
                43,
                194,
                368,
                279,
                212,
                191,
                38,
                168,
                263,
                89,
                269,
                329,
                139,
                348,
                319,
                254,
                338,
                163,
                371,
                373,
                304,
                299,
                85,
                97,
                341,
                141,
                339,
                79,
                305,
                267,
                293,
                259,
                227,
                289,
                287,
                2,
                225,
                113,
                201,
                7,
                138,
                323,
                349,
                363,
                350,
                320,
                313,
                270,
                274,
                232,
                1,
                131,
                70,
                237,
                322,
                372,
                134,
                126,
                359,
                34,
                268,
                195,
                84,
                11,
                124,
                231,
                230,
                315,
                57,
                181,
                357,
                169,
                53,
                146,
                51,
                100,
                60,
                114,
                240,
                156,
                28,
                29,
                10,
                116,
                228,
                204,
                275,
                93,
                39,
                239,
                6,
                266,
                366,
                325,
                167,
                69,
                14,
                54,
                24,
                132,
                246,
                174,
                118,
                318,
                32,
                137,
                98,
                186,
                80,
                247,
                106,
                94,
                49,
                218,
                241,
                184,
                37,
                307,
                344,
                261,
                296,
                58,
                73,
                252,
                216,
                356,
                295,
                302,
                61,
                187,
                324
              ],
              "nuisance_validation_trials": [
                46,
                308,
                142,
                360,
                33,
                189,
                107,
                346,
                48,
                166,
                55,
                217,
                242,
                153,
                202,
                112,
                109,
                91,
                347,
                164,
                257,
                345,
                284,
                311,
                31,
                86,
                15,
                129,
                95,
                50,
                162,
                9,
                13,
                358,
                123
              ],
              "selection_train_trials": [
                244,
                240,
                270,
                130,
                268,
                73,
                181,
                275,
                318,
                114,
                252,
                47,
                246,
                139,
                156,
                104,
                357,
                163,
                49,
                30,
                356,
                169,
                363,
                131,
                239,
                350,
                237,
                141,
                37,
                168,
                307,
                269,
                263,
                266,
                232,
                285,
                227,
                293,
                187,
                32,
                324,
                132,
                134,
                6,
                323,
                338,
                70,
                247,
                274,
                14,
                186,
                329,
                80,
                359,
                231,
                322,
                10,
                304,
                106,
                320,
                348,
                279,
                100,
                38,
                296,
                267,
                89,
                201,
                146,
                98,
                51,
                34,
                79,
                319,
                259,
                69,
                230,
                295,
                287,
                325,
                218,
                167,
                339,
                97,
                313,
                216,
                84,
                212,
                344,
                53,
                373,
                28,
                371,
                299,
                195,
                29,
                341,
                126,
                85,
                11,
                60,
                124,
                1,
                137,
                302,
                289,
                113,
                191,
                121,
                2,
                315,
                94
              ],
              "selection_validation_trials": [
                93,
                204,
                57,
                254,
                54,
                43,
                61,
                228,
                184,
                174,
                138,
                194,
                225,
                58,
                24,
                39,
                366,
                116,
                261,
                372,
                241,
                101,
                349,
                7,
                96,
                305,
                118,
                368
              ],
              "context_alpha": 10000.0,
              "residualizer_alpha": 0.1
            }
          ],
          "train_x_sha256": "b709cccc219d632fb74a103b15892fa0226e0c5383b18e1ed5e1650508c2dec8",
          "train_y_sha256": "d4d2c54c4326c81af46577147110dc17300efa4ce0cfb0eb3c900d3aef62a878",
          "train_context_prediction_sha256": "dadc8cd1295bc98f277cf5fce9a3af22a5168a5edcf09bf5aac6cbd4b8ffaa30",
          "train_neural_prediction_sha256": "3023ebf93aa5c967553bce3b5c50957a98fd64ebfce1824e234b4365131d8817",
          "condition_coverage_rule": "max(ceil(0.20*n), n_conditions) when stratifiable"
        }
      ],
      "learner": "linear",
      "outer_training_trials": [
        46,
        101,
        96,
        52,
        102,
        154,
        244,
        104,
        30,
        47,
        182,
        21,
        121,
        280,
        119,
        277,
        294,
        130,
        211,
        209,
        308,
        340,
        142,
        285,
        43,
        161,
        23,
        234,
        194,
        368,
        117,
        279,
        212,
        191,
        255,
        38,
        168,
        263,
        360,
        83,
        33,
        176,
        77,
        158,
        189,
        89,
        223,
        269,
        329,
        139,
        348,
        319,
        222,
        254,
        338,
        107,
        147,
        163,
        371,
        351,
        140,
        373,
        304,
        171,
        299,
        85,
        97,
        341,
        141,
        339,
        346,
        48,
        87,
        79,
        144,
        305,
        249,
        149,
        267,
        166,
        293,
        259,
        227,
        289,
        287,
        2,
        157,
        225,
        55,
        113,
        201,
        7,
        138,
        323,
        217,
        349,
        242,
        363,
        350,
        288,
        352,
        320,
        313,
        153,
        270,
        334,
        274,
        232,
        309,
        1,
        131,
        258,
        70,
        66,
        133,
        202,
        226,
        64,
        237,
        322,
        256,
        112,
        127,
        372,
        109,
        290,
        134,
        126,
        359,
        34,
        291,
        268,
        343,
        188,
        195,
        84,
        91,
        355,
        11,
        347,
        160,
        124,
        314,
        231,
        164,
        4,
        257,
        17,
        8,
        230,
        315,
        57,
        25,
        78,
        170,
        181,
        357,
        62,
        345,
        364,
        169,
        284,
        53,
        146,
        298,
        51,
        311,
        100,
        60,
        114,
        31,
        240,
        265,
        276,
        156,
        111,
        214,
        86,
        28,
        29,
        10,
        27,
        116,
        15,
        228,
        204,
        115,
        275,
        93,
        236,
        39,
        239,
        6,
        72,
        266,
        366,
        129,
        325,
        95,
        253,
        167,
        69,
        353,
        200,
        50,
        14,
        205,
        54,
        24,
        16,
        19,
        132,
        246,
        162,
        174,
        118,
        243,
        318,
        32,
        137,
        9,
        98,
        105,
        186,
        330,
        273,
        80,
        292,
        75,
        247,
        210,
        106,
        94,
        49,
        218,
        241,
        184,
        37,
        307,
        344,
        213,
        261,
        22,
        296,
        58,
        73,
        252,
        216,
        260,
        356,
        193,
        13,
        278,
        295,
        185,
        302,
        358,
        61,
        187,
        123,
        324,
        159
      ],
      "outer_test_trials": [
        88,
        264,
        374,
        178,
        36,
        5,
        40,
        342,
        248,
        361,
        321,
        335,
        283,
        328,
        354,
        206,
        235,
        35,
        76,
        190,
        282,
        208,
        251,
        199,
        300,
        151,
        136,
        20,
        65,
        192,
        369,
        203,
        135,
        82,
        196,
        172,
        326,
        220,
        99,
        177,
        327,
        272,
        336,
        262,
        42,
        183,
        271,
        224,
        26,
        197,
        365,
        3,
        297,
        173,
        286,
        233,
        103,
        68,
        215,
        310,
        108,
        219,
        56,
        0,
        362,
        45,
        250,
        71,
        303,
        207,
        331,
        316,
        12,
        245,
        370,
        165,
        92,
        332,
        312,
        306,
        175,
        148,
        90,
        128,
        229,
        122,
        301,
        81,
        317,
        367,
        67,
        238,
        74,
        59,
        63,
        18,
        180,
        198,
        281,
        143,
        179,
        155,
        41,
        150,
        333,
        152,
        44,
        145,
        120,
        221,
        337,
        110,
        125
      ]
    }
  ]
}
```
