## Supplementary material for "Motor cortical signals predict finger velocity beyond task geometry": Source data and analysis code: 6520ea86c1d0dee7.json

```
{
  "job": {
    "id": "6520ea86c1d0dee7",
    "config": {
      "dataset": "synthetic",
      "group": "calibration",
      "model": "linear",
      "seed": 20260730,
      "regime": "weak",
      "neural_innovation_strength": 0.8,
      "innovation_scale": 0.25
    },
    "bootstrap": 500,
    "permutations": 100,
    "references": [
      {
        "table": "primary_analysis/synthetic_matched_seed_metrics.csv",
        "row": 13
      }
    ]
  },
  "code_sha256": "f521cbb9b7859ea5fefbac7eda12229d833abbeed7b51b6263a70b840a98c21f",
  "elapsed_seconds": 16.252058082958683,
  "metrics": {
    "context_r2": 0.7668480147765222,
    "exact_r2": 0.9906090300903854,
    "exact_gain": 0.22376101531386278,
    "replacement_gain": -0.198749854589759,
    "self_replacement_max_abs_error": 0.0,
    "context_mse": 0.0635526746263758,
    "exact_mse": 0.002559794867368498,
    "replacement_mse": 0.11772800077114565,
    "context_rmse": 0.2520965581406771,
    "exact_rmse": 0.05059441537727754,
    "replacement_rmse": 0.3431151421478592,
    "normalized_context_rmse": 0.48285814192522175,
    "normalized_exact_rmse": 0.09690701682342089,
    "mse_reduction_percent": 95.97216815434213,
    "component_context_rmse": [
      0.2558055609700472,
      0.24833216511267922
    ],
    "component_exact_rmse": [
      0.04928150269606598,
      0.05187410940685767
    ],
    "component_replacement_rmse": [
      0.3450719311950567,
      0.34114712932048114
    ],
    "component_exact_gain": [
      0.22645676391580946,
      0.22095108808220695
    ],
    "exact_gain_ci_low": 0.21213474609270586,
    "exact_gain_ci_high": 0.23735625945899913,
    "train_trials": 336,
    "test_trials": 144,
    "final_context_alpha": 1000.0,
    "final_residualizer_alpha": 100.0,
    "innovation_alpha": 10.0,
    "crossfit_folds": 5,
    "eligible_sources_min": 17,
    "eligible_sources_median": 17.0,
    "source_reuse_max": 17,
    "source_reuse_median_nonzero": 9.0,
    "replacement_distance_mean": 0.0,
    "replacement_distance_median": 0.0,
    "replacement_penalty_distance_spearman": null,
    "permutation_gain_mean": -0.22010372733418712,
    "permutation_gain_low": -0.2343355408048249,
    "permutation_gain_high": -0.20928260355192033,
    "permutation_gains": [
      -0.22781973380513967,
      -0.22928076390092705,
      -0.2195241253065333,
      -0.23148238463185664,
      -0.21138517282604427,
      -0.21305016908117633,
      -0.21179006370751344,
      -0.2290174719561986,
      -0.22788840649641146,
      -0.22642780748380642,
      -0.21838059243940505,
      -0.21493147094107565,
      -0.2186453694136014,
      -0.22593714905565765,
      -0.21226727170138945,
      -0.22044619872696167,
      -0.22857412119351744,
      -0.2225455815286534,
      -0.22521039245987517,
      -0.2104006784879896,
      -0.2106816729746342,
      -0.21494931223943786,
      -0.21625887060062482,
      -0.21123804089507597,
      -0.21932620629659944,
      -0.220897042768537,
      -0.2209934009232342,
      -0.21265771047390147,
      -0.20934776666276547,
      -0.22720089656581544,
      -0.23003380903365303,
      -0.22570065987298482,
      -0.2323892595305556,
      -0.21445084785658033,
      -0.22799755918935058,
      -0.23264868647457795,
      -0.21070658900244965,
      -0.22699494247670873,
      -0.23234642533201588,
      -0.21899708215175717,
      -0.2155825879057902,
      -0.2401427034194075,
      -0.22343533850356678,
      -0.2269266406510251,
      -0.21593535004459477,
      -0.2266659784027648,
      -0.2215575134394754,
      -0.2008851437385703,
      -0.20922364645163188,
      -0.21109713480114267,
      -0.22747514774015384,
      -0.21128001807929778,
      -0.21250794906963044,
      -0.235861742341715,
      -0.22202284551690585,
      -0.21158416561213403,
      -0.22653840615186435,
      -0.21169460684508515,
      -0.21279276194195976,
      -0.229315735387701,
      -0.21068564310481733,
      -0.23207006488349974,
      -0.22109859297102338,
      -0.22465746783769291,
      -0.21553231326999076,
      -0.22996802978151581,
      -0.21789858684193633,
      -0.226495695306399,
      -0.21602553458960735,
      -0.21201292509136271,
      -0.23886689282460016,
      -0.20956254572836452,
      -0.2141249116041515,
      -0.21970605608393312,
      -0.20972133520017341,
      -0.22156353994200384,
      -0.21135918516511837,
      -0.20812290734228198,
      -0.2321327822006665,
      -0.21927910929332625,
      -0.2147225957332432,
      -0.23004020922436721,
      -0.22510218868608325,
      -0.22568791213886236,
      -0.21460854644263141,
      -0.20937085165341246,
      -0.21452356112161688,
      -0.21367761690236808,
      -0.21810449924864303,
      -0.22622731180476138,
      -0.21576699526436816,
      -0.2193200322306583,
      -0.21426688150719517,
      -0.22622642821160124,
      -0.21676259163007766,
      -0.2283291029556246,
      -0.21090580994887753,
      -0.21820317200759223,
      -0.22817804542968437,
      -0.2161171397051716
    ],
    "train_indices": [
      193,
      418,
      208,
      366,
      1,
      344,
      229,
      372,
      416,
      166,
      435,
      415,
      60,
      91,
      26,
      9,
      268,
      352,
      320,
      140,
      154,
      40,
      115,
      249,
      132,
      215,
      321,
      51,
      323,
      118,
      170,
      470,
      89,
      53,
      472,
      336,
      346,
      387,
      280,
      276,
      392,
      333,
      254,
      171,
      248,
      113,
      434,
      426,
      256,
      411,
      260,
      182,
      351,
      264,
      468,
      84,
      442,
      385,
      456,
      257,
      120,
      448,
      151,
      400,
      247,
      178,
      30,
      347,
      350,
      433,
      345,
      421,
      303,
      130,
      223,
      90,
      49,
      440,
      343,
      316,
      265,
      310,
      430,
      212,
      82,
      405,
      245,
      356,
      242,
      149,
      379,
      73,
      138,
      364,
      311,
      291,
      301,
      70,
      305,
      0,
      474,
      50,
      36,
      12,
      327,
      34,
      373,
      147,
      431,
      196,
      15,
      110,
      186,
      214,
      380,
      408,
      243,
      341,
      27,
      197,
      57,
      4,
      282,
      11,
      457,
      396,
      135,
      134,
      18,
      66,
      251,
      374,
      429,
      359,
      360,
      198,
      454,
      375,
      369,
      342,
      314,
      424,
      47,
      272,
      205,
      161,
      98,
      309,
      25,
      200,
      478,
      451,
      95,
      100,
      461,
      381,
      8,
      312,
      31,
      332,
      129,
      199,
      246,
      241,
      61,
      28,
      77,
      274,
      262,
      237,
      56,
      293,
      189,
      168,
      362,
      106,
      195,
      449,
      190,
      395,
      191,
      123,
      14,
      376,
      150,
      5,
      225,
      181,
      317,
      76,
      313,
      297,
      96,
      29,
      227,
      159,
      167,
      136,
      398,
      202,
      267,
      240,
      409,
      469,
      217,
      187,
      139,
      101,
      378,
      133,
      213,
      188,
      153,
      88,
      419,
      222,
      104,
      258,
      348,
      109,
      121,
      22,
      250,
      85,
      173,
      475,
      128,
      81,
      300,
      263,
      218,
      423,
      103,
      97,
      390,
      302,
      403,
      37,
      69,
      108,
      10,
      412,
      371,
      294,
      142,
      192,
      399,
      83,
      16,
      458,
      24,
      455,
      114,
      174,
      45,
      38,
      131,
      144,
      169,
      107,
      391,
      207,
      41,
      164,
      427,
      428,
      315,
      255,
      64,
      126,
      383,
      3,
      425,
      152,
      389,
      63,
      328,
      353,
      183,
      397,
      86,
      443,
      417,
      358,
      329,
      386,
      273,
      239,
      206,
      163,
      445,
      145,
      44,
      35,
      283,
      92,
      233,
      325,
      367,
      158,
      296,
      279,
      116,
      370,
      289,
      324,
      2,
      357,
      17,
      203,
      368,
      473,
      334,
      410,
      13,
      270,
      252,
      266,
      284,
      277,
      194,
      404,
      299,
      143,
      244,
      67,
      295,
      19,
      20,
      382,
      43,
      210,
      146,
      285,
      439,
      175
    ],
    "test_indices": [
      156,
      460,
      176,
      21,
      479,
      363,
      437,
      65,
      407,
      172,
      349,
      281,
      269,
      59,
      308,
      275,
      230,
      307,
      221,
      459,
      71,
      58,
      231,
      446,
      23,
      476,
      157,
      477,
      33,
      466,
      318,
      137,
      322,
      165,
      185,
      122,
      236,
      413,
      219,
      361,
      124,
      55,
      125,
      394,
      406,
      87,
      177,
      46,
      160,
      209,
      72,
      471,
      432,
      337,
      464,
      228,
      306,
      54,
      278,
      224,
      339,
      105,
      80,
      7,
      453,
      365,
      438,
      354,
      62,
      377,
      232,
      422,
      287,
      42,
      141,
      420,
      253,
      238,
      465,
      204,
      444,
      467,
      102,
      75,
      93,
      99,
      338,
      261,
      326,
      127,
      111,
      234,
      384,
      436,
      184,
      441,
      79,
      271,
      388,
      401,
      180,
      402,
      201,
      235,
      286,
      355,
      211,
      119,
      68,
      112,
      39,
      331,
      463,
      450,
      179,
      52,
      414,
      48,
      226,
      288,
      6,
      292,
      78,
      74,
      32,
      452,
      319,
      94,
      393,
      304,
      148,
      117,
      298,
      330,
      340,
      335,
      162,
      290,
      216,
      259,
      220,
      447,
      462,
      155
    ],
    "replacement_sources": [
      7,
      21,
      21,
      54,
      65,
      39,
      21,
      99,
      59,
      21,
      23,
      39,
      59,
      102,
      59,
      6,
      7,
      7,
      52,
      7,
      6,
      7,
      59,
      6,
      75,
      6,
      6,
      52,
      6,
      21,
      7,
      65,
      59,
      21,
      39,
      39,
      21,
      52,
      39,
      6,
      52,
      52,
      23,
      23,
      59,
      21,
      23,
      6,
      7,
      59,
      6,
      39,
      21,
      6,
      23,
      6,
      65,
      21,
      65,
      39,
      21,
      21,
      39,
      32,
      65,
      52,
      52,
      59,
      52,
      52,
      21,
      59,
      39,
      7,
      21,
      65,
      52,
      23,
      52,
      39,
      65,
      65,
      59,
      23,
      6,
      65,
      52,
      39,
      7,
      59,
      39,
      52,
      59,
      7,
      39,
      52,
      52,
      23,
      7,
      65,
      21,
      65,
      65,
      59,
      23,
      59,
      7,
      6,
      21,
      52,
      48,
      59,
      65,
      59,
      7,
      55,
      6,
      39,
      6,
      65,
      33,
      7,
      23,
      39,
      7,
      6,
      65,
      23,
      21,
      6,
      23,
      23,
      23,
      39,
      39,
      23,
      23,
      52,
      59,
      7,
      65,
      7,
      65,
      23
    ],
    "fold_scopes": [
      {
        "fold": 0,
        "nuisance_train_trials": [
          193,
          418,
          344,
          229,
          416,
          166,
          435,
          415,
          60,
          26,
          9,
          268,
          320,
          140,
          40,
          115,
          132,
          215,
          321,
          51,
          323,
          118,
          470,
          89,
          53,
          472,
          336,
          346,
          387,
          280,
          333,
          248,
          113,
          434,
          426,
          256,
          260,
          351,
          264,
          468,
          84,
          442,
          385,
          456,
          257,
          120,
          448,
          151,
          400,
          247,
          178,
          30,
          433,
          421,
          130,
          223,
          90,
          49,
          440,
          316,
          265,
          430,
          212,
          82,
          245,
          356,
          149,
          73,
          138,
          364,
          311,
          291,
          301,
          305,
          0,
          474,
          50,
          36,
          12,
          327,
          373,
          431,
          196,
          15,
          110,
          186,
          214,
          380,
          408,
          341,
          27,
          197,
          57,
          282,
          11,
          457,
          396,
          135,
          134,
          18,
          66,
          374,
          429,
          359,
          360,
          198,
          454,
          375,
          369,
          342,
          314,
          424,
          47,
          205,
          161,
          309,
          25,
          200,
          478,
          451,
          95,
          100,
          381,
          312,
          31,
          332,
          246,
          241,
          61,
          28,
          274,
          262,
          237,
          56,
          293,
          362,
          106,
          195,
          449,
          190,
          191,
          123,
          14,
          376,
          150,
          5,
          225,
          181,
          317,
          297,
          96,
          159,
          167,
          136,
          398,
          202,
          267,
          409,
          217,
          187,
          139,
          378,
          133,
          213,
          188,
          153,
          419,
          222,
          258,
          348,
          109,
          22,
          250,
          85,
          475,
          128,
          300,
          263,
          218,
          423,
          97,
          390,
          302,
          69,
          108,
          412,
          371,
          294,
          142,
          192,
          399,
          83,
          16,
          458,
          455,
          174,
          45,
          38,
          144,
          169,
          107,
          391,
          207,
          41,
          164,
          428,
          315,
          255,
          64,
          126,
          383,
          3,
          425,
          152,
          389,
          328,
          353,
          397,
          86,
          443,
          417,
          358,
          329,
          386,
          273,
          239,
          206,
          163,
          445,
          145,
          44,
          35,
          283,
          92,
          233,
          325,
          158,
          296,
          279,
          116,
          370,
          289,
          324,
          2,
          17,
          203,
          473,
          334,
          410,
          13,
          270,
          252,
          266,
          284,
          277,
          404,
          299,
          143,
          244,
          67,
          295,
          19,
          20,
          382,
          43,
          210,
          285,
          439
        ],
        "nuisance_validation_trials": [
          208,
          366,
          1,
          372,
          91,
          352,
          154,
          249,
          170,
          276,
          392,
          254,
          171,
          411,
          182,
          347,
          350,
          345,
          303,
          343,
          310,
          405,
          242,
          379,
          70,
          34,
          147,
          243,
          4,
          251,
          272,
          98,
          461,
          8,
          129,
          199,
          77,
          189,
          168,
          395,
          76,
          313,
          29,
          227,
          240,
          469,
          101,
          88,
          104,
          121,
          173,
          81,
          103,
          403,
          37,
          10,
          24,
          114,
          131,
          427,
          63,
          183,
          367,
          357,
          368,
          194,
          146,
          175
        ],
        "selection_train_trials": [
          391,
          425,
          222,
          390,
          187,
          371,
          31,
          166,
          315,
          214,
          218,
          60,
          380,
          164,
          472,
          66,
          256,
          443,
          321,
          92,
          73,
          426,
          181,
          82,
          110,
          109,
          470,
          348,
          421,
          474,
          262,
          30,
          267,
          400,
          305,
          210,
          188,
          115,
          106,
          20,
          370,
          291,
          311,
          83,
          150,
          299,
          295,
          293,
          0,
          442,
          95,
          273,
          362,
          424,
          17,
          12,
          294,
          297,
          225,
          329,
          430,
          356,
          18,
          316,
          239,
          237,
          133,
          128,
          248,
          475,
          324,
          245,
          264,
          410,
          178,
          139,
          57,
          344,
          167,
          3,
          26,
          190,
          458,
          334,
          223,
          382,
          35,
          5,
          434,
          149,
          435,
          456,
          433,
          260,
          118,
          397,
          320,
          53,
          206,
          27,
          186,
          44,
          468,
          158,
          439,
          120,
          358,
          353,
          96,
          416,
          415,
          61,
          277,
          336,
          100,
          153,
          192,
          309,
          376,
          28,
          360,
          412,
          300,
          25,
          89,
          246,
          135,
          174,
          328,
          333,
          283,
          258,
          255,
          270,
          229,
          197,
          404,
          202,
          90,
          325,
          159,
          280,
          108,
          19,
          36,
          107,
          143,
          418,
          314,
          399,
          116,
          268,
          38,
          440,
          212,
          398,
          385,
          257,
          351,
          145,
          196,
          203,
          247,
          342,
          408,
          43,
          341,
          274,
          84,
          132,
          378,
          97,
          233,
          200,
          134,
          16,
          419,
          15,
          296,
          152,
          193,
          449,
          451,
          56,
          263,
          213,
          67,
          323,
          387,
          302,
          359,
          285,
          217,
          142,
          123,
          332,
          47,
          373,
          279,
          429,
          327,
          252,
          207,
          22,
          266,
          386,
          383,
          374,
          282,
          49,
          85,
          364,
          136,
          265
        ],
        "selection_validation_trials": [
          396,
          244,
          445,
          9,
          389,
          50,
          64,
          45,
          198,
          241,
          312,
          195,
          41,
          138,
          144,
          454,
          130,
          69,
          2,
          473,
          428,
          478,
          431,
          284,
          126,
          369,
          455,
          113,
          161,
          140,
          13,
          457,
          14,
          423,
          250,
          301,
          11,
          417,
          448,
          409,
          205,
          375,
          215,
          163,
          51,
          40,
          86,
          289,
          346,
          317,
          169,
          151,
          381,
          191
        ],
        "context_alpha": 100.0,
        "residualizer_alpha": 100.0
      },
      {
        "fold": 1,
        "nuisance_train_trials": [
          193,
          418,
          208,
          366,
          1,
          344,
          229,
          372,
          416,
          166,
          60,
          91,
          26,
          268,
          352,
          320,
          140,
          154,
          40,
          115,
          249,
          132,
          321,
          51,
          323,
          118,
          170,
          470,
          89,
          53,
          346,
          387,
          280,
          276,
          392,
          333,
          254,
          171,
          248,
          113,
          434,
          256,
          411,
          260,
          182,
          351,
          264,
          468,
          84,
          442,
          385,
          456,
          257,
          120,
          448,
          247,
          178,
          30,
          347,
          350,
          345,
          421,
          303,
          130,
          223,
          90,
          49,
          440,
          343,
          316,
          265,
          310,
          212,
          82,
          405,
          245,
          356,
          242,
          149,
          379,
          73,
          291,
          301,
          70,
          305,
          0,
          474,
          50,
          36,
          34,
          373,
          147,
          431,
          196,
          15,
          110,
          214,
          408,
          243,
          341,
          27,
          197,
          57,
          4,
          282,
          457,
          396,
          135,
          134,
          18,
          251,
          429,
          360,
          454,
          375,
          369,
          342,
          314,
          424,
          272,
          98,
          200,
          451,
          95,
          461,
          381,
          8,
          31,
          332,
          129,
          199,
          246,
          241,
          61,
          28,
          77,
          274,
          237,
          56,
          189,
          168,
          362,
          106,
          195,
          449,
          395,
          191,
          123,
          14,
          376,
          5,
          225,
          317,
          76,
          313,
          297,
          96,
          29,
          227,
          167,
          136,
          398,
          267,
          240,
          409,
          469,
          217,
          101,
          378,
          153,
          88,
          419,
          222,
          104,
          258,
          348,
          109,
          121,
          250,
          85,
          173,
          475,
          128,
          81,
          300,
          263,
          218,
          423,
          103,
          390,
          302,
          403,
          37,
          69,
          108,
          10,
          412,
          371,
          294,
          142,
          192,
          399,
          16,
          24,
          455,
          114,
          174,
          45,
          38,
          131,
          144,
          169,
          107,
          391,
          207,
          41,
          164,
          427,
          315,
          255,
          383,
          3,
          425,
          389,
          63,
          328,
          353,
          183,
          397,
          443,
          358,
          329,
          386,
          273,
          239,
          206,
          445,
          145,
          44,
          35,
          283,
          92,
          233,
          325,
          367,
          279,
          116,
          324,
          2,
          357,
          17,
          368,
          473,
          410,
          270,
          252,
          284,
          277,
          194,
          404,
          299,
          244,
          67,
          295,
          19,
          20,
          210,
          146,
          175
        ],
        "nuisance_validation_trials": [
          435,
          415,
          9,
          215,
          472,
          336,
          426,
          151,
          400,
          433,
          430,
          138,
          364,
          311,
          12,
          327,
          186,
          380,
          11,
          66,
          374,
          359,
          198,
          47,
          205,
          161,
          309,
          25,
          478,
          100,
          312,
          262,
          293,
          190,
          150,
          181,
          159,
          202,
          187,
          139,
          133,
          213,
          188,
          22,
          97,
          83,
          458,
          428,
          64,
          126,
          152,
          86,
          417,
          163,
          158,
          296,
          370,
          289,
          203,
          334,
          13,
          266,
          143,
          382,
          43,
          285,
          439
        ],
        "selection_train_trials": [
          44,
          15,
          399,
          194,
          323,
          37,
          320,
          36,
          16,
          366,
          107,
          218,
          41,
          106,
          457,
          89,
          84,
          423,
          424,
          279,
          408,
          189,
          51,
          405,
          56,
          449,
          412,
          214,
          134,
          175,
          376,
          416,
          171,
          257,
          347,
          110,
          404,
          35,
          313,
          378,
          474,
          14,
          196,
          425,
          411,
          96,
          372,
          431,
          129,
          352,
          303,
          475,
          295,
          153,
          208,
          427,
          168,
          40,
          240,
          351,
          305,
          95,
          398,
          136,
          113,
          353,
          341,
          325,
          178,
          443,
          329,
          109,
          3,
          263,
          317,
          50,
          385,
          434,
          395,
          255,
          38,
          164,
          360,
          314,
          145,
          283,
          195,
          403,
          101,
          90,
          451,
          345,
          10,
          442,
          115,
          381,
          182,
          461,
          174,
          362,
          225,
          63,
          121,
          258,
          241,
          227,
          53,
          114,
          173,
          118,
          350,
          8,
          131,
          132,
          88,
          192,
          264,
          70,
          344,
          104,
          49,
          91,
          77,
          396,
          302,
          57,
          123,
          206,
          391,
          34,
          98,
          348,
          217,
          210,
          193,
          469,
          448,
          31,
          277,
          273,
          260,
          144,
          69,
          368,
          237,
          130,
          29,
          20,
          321,
          26,
          200,
          245,
          60,
          280,
          1,
          342,
          299,
          294,
          455,
          246,
          4,
          445,
          470,
          243,
          410,
          2,
          256,
          85,
          357,
          316,
          252,
          390,
          254,
          120,
          17,
          272,
          284,
          356,
          379,
          328,
          24,
          199,
          108,
          310,
          191,
          223,
          45,
          301,
          135,
          373,
          167,
          389,
          291,
          324,
          375,
          5,
          249,
          358,
          468,
          343,
          183,
          239,
          270,
          387,
          250,
          92,
          242,
          421,
          18,
          81,
          367,
          229,
          103,
          419,
          212
        ],
        "selection_validation_trials": [
          154,
          386,
          454,
          116,
          346,
          418,
          73,
          397,
          128,
          276,
          140,
          142,
          149,
          19,
          332,
          0,
          409,
          392,
          267,
          146,
          315,
          197,
          248,
          207,
          247,
          82,
          27,
          169,
          383,
          67,
          297,
          456,
          251,
          222,
          282,
          166,
          300,
          371,
          28,
          233,
          274,
          265,
          268,
          76,
          440,
          61,
          369,
          429,
          473,
          333,
          244,
          170,
          30,
          147
        ],
        "context_alpha": 1000.0,
        "residualizer_alpha": 100.0
      },
      {
        "fold": 2,
        "nuisance_train_trials": [
          418,
          208,
          366,
          1,
          344,
          229,
          372,
          416,
          166,
          435,
          415,
          60,
          91,
          26,
          9,
          268,
          352,
          320,
          140,
          154,
          40,
          115,
          249,
          132,
          215,
          170,
          470,
          89,
          472,
          336,
          346,
          387,
          276,
          392,
          254,
          171,
          248,
          113,
          434,
          426,
          411,
          182,
          351,
          264,
          84,
          385,
          456,
          257,
          120,
          151,
          400,
          247,
          178,
          347,
          350,
          433,
          345,
          421,
          303,
          130,
          343,
          316,
          265,
          310,
          430,
          212,
          82,
          405,
          245,
          356,
          242,
          149,
          379,
          73,
          138,
          364,
          311,
          291,
          70,
          305,
          0,
          474,
          50,
          36,
          12,
          327,
          34,
          373,
          147,
          196,
          110,
          186,
          380,
          243,
          341,
          57,
          4,
          11,
          457,
          396,
          134,
          18,
          66,
          251,
          374,
          359,
          360,
          198,
          454,
          369,
          342,
          314,
          424,
          47,
          272,
          205,
          161,
          98,
          309,
          25,
          200,
          478,
          451,
          95,
          100,
          461,
          381,
          8,
          312,
          332,
          129,
          199,
          246,
          241,
          61,
          28,
          77,
          262,
          237,
          56,
          293,
          189,
          168,
          362,
          106,
          449,
          190,
          395,
          123,
          14,
          150,
          5,
          181,
          317,
          76,
          313,
          297,
          29,
          227,
          159,
          167,
          398,
          202,
          267,
          240,
          409,
          469,
          217,
          187,
          139,
          101,
          133,
          213,
          188,
          88,
          419,
          222,
          104,
          121,
          22,
          173,
          128,
          81,
          300,
          218,
          423,
          103,
          97,
          390,
          302,
          403,
          37,
          108,
          10,
          412,
          371,
          294,
          142,
          192,
          83,
          458,
          24,
          114,
          174,
          45,
          38,
          131,
          144,
          169,
          164,
          427,
          428,
          64,
          126,
          383,
          152,
          389,
          63,
          328,
          353,
          183,
          86,
          443,
          417,
          358,
          329,
          386,
          239,
          206,
          163,
          445,
          44,
          35,
          283,
          92,
          233,
          367,
          158,
          296,
          279,
          370,
          289,
          324,
          2,
          357,
          203,
          368,
          334,
          410,
          13,
          252,
          266,
          284,
          194,
          404,
          299,
          143,
          244,
          67,
          295,
          19,
          20,
          382,
          43,
          210,
          146,
          285,
          439,
          175
        ],
        "nuisance_validation_trials": [
          193,
          321,
          51,
          323,
          118,
          53,
          280,
          333,
          256,
          260,
          468,
          442,
          448,
          30,
          223,
          90,
          49,
          440,
          301,
          431,
          15,
          214,
          408,
          27,
          197,
          282,
          135,
          429,
          375,
          31,
          274,
          195,
          191,
          376,
          225,
          96,
          136,
          378,
          153,
          258,
          348,
          109,
          250,
          85,
          475,
          263,
          69,
          399,
          16,
          455,
          107,
          391,
          207,
          41,
          315,
          255,
          3,
          425,
          397,
          273,
          145,
          325,
          116,
          17,
          473,
          270,
          277
        ],
        "selection_train_trials": [
          9,
          426,
          309,
          346,
          166,
          134,
          60,
          108,
          152,
          451,
          249,
          430,
          310,
          77,
          104,
          173,
          385,
          283,
          296,
          419,
          472,
          248,
          205,
          217,
          334,
          443,
          311,
          81,
          379,
          188,
          289,
          243,
          113,
          456,
          91,
          423,
          257,
          97,
          25,
          64,
          237,
          317,
          183,
          342,
          345,
          266,
          76,
          86,
          405,
          210,
          123,
          409,
          114,
          164,
          11,
          312,
          352,
          358,
          294,
          192,
          40,
          368,
          417,
          360,
          182,
          359,
          314,
          272,
          203,
          14,
          381,
          35,
          389,
          380,
          66,
          106,
          239,
          20,
          454,
          181,
          279,
          297,
          364,
          186,
          83,
          34,
          262,
          398,
          208,
          374,
          57,
          247,
          390,
          159,
          92,
          178,
          45,
          154,
          347,
          198,
          293,
          47,
          350,
          63,
          343,
          392,
          433,
          242,
          252,
          383,
          36,
          138,
          175,
          120,
          171,
          103,
          412,
          264,
          13,
          189,
          367,
          144,
          150,
          382,
          44,
          461,
          386,
          305,
          400,
          0,
          366,
          37,
          84,
          268,
          163,
          218,
          18,
          169,
          129,
          222,
          170,
          61,
          404,
          26,
          353,
          4,
          73,
          5,
          8,
          227,
          254,
          133,
          168,
          411,
          303,
          56,
          29,
          200,
          265,
          121,
          276,
          206,
          167,
          369,
          245,
          22,
          435,
          190,
          149,
          341,
          19,
          24,
          421,
          295,
          458,
          43,
          240,
          418,
          128,
          110,
          28,
          410,
          88,
          396,
          285,
          146,
          147,
          174,
          474,
          372,
          50,
          362,
          428,
          357,
          12,
          82,
          199,
          2,
          320,
          229,
          416,
          241,
          215,
          143,
          373,
          332,
          324,
          246,
          126,
          434,
          101,
          10,
          100,
          424,
          469
        ],
        "selection_validation_trials": [
          427,
          38,
          449,
          187,
          316,
          328,
          356,
          370,
          98,
          291,
          336,
          251,
          132,
          95,
          142,
          131,
          115,
          403,
          329,
          213,
          151,
          267,
          300,
          313,
          302,
          439,
          387,
          158,
          140,
          233,
          89,
          445,
          196,
          70,
          161,
          67,
          457,
          194,
          415,
          395,
          130,
          299,
          202,
          244,
          470,
          478,
          1,
          327,
          371,
          351,
          284,
          139,
          212,
          344
        ],
        "context_alpha": 100.0,
        "residualizer_alpha": 100.0
      },
      {
        "fold": 3,
        "nuisance_train_trials": [
          193,
          208,
          366,
          1,
          372,
          416,
          166,
          435,
          415,
          91,
          26,
          9,
          268,
          352,
          154,
          115,
          249,
          132,
          215,
          321,
          51,
          323,
          118,
          170,
          470,
          53,
          472,
          336,
          280,
          276,
          392,
          333,
          254,
          171,
          426,
          256,
          411,
          260,
          182,
          351,
          468,
          442,
          385,
          448,
          151,
          400,
          247,
          178,
          30,
          347,
          350,
          433,
          345,
          421,
          303,
          223,
          90,
          49,
          440,
          343,
          265,
          310,
          430,
          212,
          405,
          245,
          356,
          242,
          379,
          73,
          138,
          364,
          311,
          291,
          301,
          70,
          305,
          0,
          474,
          50,
          12,
          327,
          34,
          373,
          147,
          431,
          15,
          110,
          186,
          214,
          380,
          408,
          243,
          27,
          197,
          57,
          4,
          282,
          11,
          457,
          135,
          134,
          66,
          251,
          374,
          429,
          359,
          198,
          375,
          342,
          314,
          47,
          272,
          205,
          161,
          98,
          309,
          25,
          200,
          478,
          451,
          100,
          461,
          381,
          8,
          312,
          31,
          129,
          199,
          246,
          241,
          61,
          28,
          77,
          274,
          262,
          237,
          293,
          189,
          168,
          106,
          195,
          449,
          190,
          395,
          191,
          376,
          150,
          225,
          181,
          76,
          313,
          297,
          96,
          29,
          227,
          159,
          167,
          136,
          202,
          267,
          240,
          469,
          217,
          187,
          139,
          101,
          378,
          133,
          213,
          188,
          153,
          88,
          104,
          258,
          348,
          109,
          121,
          22,
          250,
          85,
          173,
          475,
          128,
          81,
          300,
          263,
          103,
          97,
          403,
          37,
          69,
          10,
          412,
          399,
          83,
          16,
          458,
          24,
          455,
          114,
          174,
          45,
          38,
          131,
          144,
          107,
          391,
          207,
          41,
          427,
          428,
          315,
          255,
          64,
          126,
          383,
          3,
          425,
          152,
          63,
          328,
          353,
          183,
          397,
          86,
          417,
          358,
          273,
          206,
          163,
          145,
          35,
          233,
          325,
          367,
          158,
          296,
          279,
          116,
          370,
          289,
          2,
          357,
          17,
          203,
          368,
          473,
          334,
          410,
          13,
          270,
          266,
          284,
          277,
          194,
          404,
          143,
          244,
          67,
          295,
          19,
          382,
          43,
          210,
          146,
          285,
          439,
          175
        ],
        "nuisance_validation_trials": [
          418,
          344,
          229,
          60,
          320,
          140,
          40,
          89,
          346,
          387,
          248,
          113,
          434,
          264,
          84,
          456,
          257,
          120,
          130,
          316,
          82,
          149,
          36,
          196,
          341,
          396,
          18,
          360,
          454,
          369,
          424,
          95,
          332,
          56,
          362,
          123,
          14,
          5,
          317,
          398,
          409,
          419,
          222,
          218,
          423,
          390,
          302,
          108,
          371,
          294,
          142,
          192,
          169,
          164,
          389,
          443,
          329,
          386,
          239,
          445,
          44,
          283,
          92,
          324,
          252,
          299,
          20
        ],
        "selection_train_trials": [
          129,
          4,
          67,
          195,
          428,
          15,
          412,
          146,
          427,
          430,
          210,
          391,
          268,
          255,
          100,
          10,
          27,
          333,
          202,
          168,
          372,
          256,
          208,
          267,
          136,
          90,
          448,
          282,
          189,
          86,
          143,
          63,
          61,
          347,
          440,
          342,
          416,
          190,
          50,
          198,
          134,
          415,
          468,
          225,
          116,
          175,
          131,
          378,
          272,
          400,
          241,
          66,
          474,
          327,
          475,
          249,
          213,
          472,
          442,
          181,
          289,
          107,
          429,
          439,
          203,
          293,
          357,
          385,
          135,
          41,
          451,
          227,
          352,
          431,
          265,
          364,
          373,
          250,
          200,
          191,
          351,
          233,
          17,
          305,
          270,
          277,
          81,
          395,
          240,
          242,
          110,
          404,
          223,
          247,
          469,
          461,
          152,
          171,
          254,
          309,
          144,
          328,
          49,
          334,
          77,
          212,
          158,
          207,
          29,
          25,
          159,
          279,
          262,
          280,
          367,
          411,
          470,
          263,
          237,
          43,
          115,
          12,
          3,
          313,
          70,
          38,
          170,
          173,
          194,
          2,
          182,
          73,
          449,
          51,
          478,
          205,
          132,
          97,
          88,
          106,
          53,
          370,
          246,
          128,
          457,
          381,
          410,
          35,
          83,
          258,
          323,
          37,
          139,
          30,
          16,
          154,
          217,
          251,
          57,
          245,
          458,
          291,
          310,
          34,
          375,
          11,
          150,
          138,
          114,
          303,
          295,
          9,
          193,
          197,
          300,
          186,
          28,
          133,
          101,
          374,
          266,
          417,
          167,
          174,
          345,
          178,
          321,
          153,
          98,
          421,
          260,
          297,
          274,
          382,
          145,
          380,
          85,
          147,
          109,
          273,
          435,
          356,
          64,
          399,
          187,
          0,
          325,
          22,
          408,
          161,
          426,
          296,
          403,
          379,
          24
        ],
        "selection_validation_trials": [
          301,
          312,
          433,
          473,
          285,
          1,
          163,
          336,
          103,
          76,
          151,
          96,
          405,
          19,
          126,
          376,
          359,
          348,
          425,
          314,
          397,
          366,
          343,
          392,
          315,
          45,
          47,
          183,
          26,
          243,
          13,
          104,
          368,
          188,
          350,
          214,
          284,
          383,
          244,
          311,
          358,
          121,
          353,
          31,
          206,
          166,
          215,
          199,
          91,
          8,
          118,
          276,
          455,
          69
        ],
        "context_alpha": 1000.0,
        "residualizer_alpha": 100.0
      },
      {
        "fold": 4,
        "nuisance_train_trials": [
          193,
          418,
          208,
          366,
          1,
          344,
          229,
          372,
          435,
          415,
          60,
          91,
          9,
          352,
          320,
          140,
          154,
          40,
          249,
          215,
          321,
          51,
          323,
          118,
          170,
          89,
          53,
          472,
          336,
          346,
          387,
          280,
          276,
          392,
          333,
          254,
          171,
          248,
          113,
          434,
          426,
          256,
          411,
          260,
          182,
          264,
          468,
          84,
          442,
          456,
          257,
          120,
          448,
          151,
          400,
          30,
          347,
          350,
          433,
          345,
          303,
          130,
          223,
          90,
          49,
          440,
          343,
          316,
          310,
          430,
          82,
          405,
          242,
          149,
          379,
          138,
          364,
          311,
          301,
          70,
          36,
          12,
          327,
          34,
          147,
          431,
          196,
          15,
          186,
          214,
          380,
          408,
          243,
          341,
          27,
          197,
          4,
          282,
          11,
          396,
          135,
          18,
          66,
          251,
          374,
          429,
          359,
          360,
          198,
          454,
          375,
          369,
          424,
          47,
          272,
          205,
          161,
          98,
          309,
          25,
          478,
          95,
          100,
          461,
          8,
          312,
          31,
          332,
          129,
          199,
          77,
          274,
          262,
          56,
          293,
          189,
          168,
          362,
          195,
          190,
          395,
          191,
          123,
          14,
          376,
          150,
          5,
          225,
          181,
          317,
          76,
          313,
          96,
          29,
          227,
          159,
          136,
          398,
          202,
          240,
          409,
          469,
          187,
          139,
          101,
          378,
          133,
          213,
          188,
          153,
          88,
          419,
          222,
          104,
          258,
          348,
          109,
          121,
          22,
          250,
          85,
          173,
          475,
          81,
          263,
          218,
          423,
          103,
          97,
          390,
          302,
          403,
          37,
          69,
          108,
          10,
          371,
          294,
          142,
          192,
          399,
          83,
          16,
          458,
          24,
          455,
          114,
          131,
          169,
          107,
          391,
          207,
          41,
          164,
          427,
          428,
          315,
          255,
          64,
          126,
          3,
          425,
          152,
          389,
          63,
          183,
          397,
          86,
          443,
          417,
          329,
          386,
          273,
          239,
          163,
          445,
          145,
          44,
          283,
          92,
          325,
          367,
          158,
          296,
          116,
          370,
          289,
          324,
          357,
          17,
          203,
          368,
          473,
          334,
          13,
          270,
          252,
          266,
          277,
          194,
          299,
          143,
          20,
          382,
          43,
          146,
          285,
          439,
          175
        ],
        "nuisance_validation_trials": [
          416,
          166,
          26,
          268,
          115,
          132,
          470,
          351,
          385,
          247,
          178,
          421,
          265,
          212,
          245,
          356,
          73,
          291,
          305,
          0,
          474,
          50,
          373,
          110,
          57,
          457,
          134,
          342,
          314,
          200,
          451,
          381,
          246,
          241,
          61,
          28,
          237,
          106,
          449,
          297,
          167,
          267,
          217,
          128,
          300,
          412,
          174,
          45,
          38,
          144,
          383,
          328,
          353,
          358,
          206,
          35,
          233,
          279,
          2,
          410,
          284,
          404,
          244,
          67,
          295,
          19,
          210
        ],
        "selection_train_trials": [
          400,
          104,
          108,
          121,
          301,
          398,
          116,
          428,
          343,
          114,
          370,
          43,
          408,
          260,
          150,
          51,
          348,
          256,
          387,
          258,
          98,
          473,
          362,
          426,
          214,
          22,
          158,
          392,
          69,
          91,
          289,
          107,
          386,
          262,
          303,
          311,
          215,
          53,
          454,
          345,
          274,
          239,
          24,
          270,
          442,
          192,
          316,
          364,
          249,
          327,
          60,
          135,
          96,
          146,
          25,
          252,
          83,
          367,
          225,
          37,
          131,
          13,
          27,
          445,
          171,
          164,
          347,
          283,
          434,
          8,
          424,
          17,
          409,
          149,
          293,
          4,
          77,
          189,
          468,
          213,
          374,
          84,
          44,
          469,
          113,
          90,
          396,
          133,
          41,
          371,
          296,
          346,
          186,
          266,
          16,
          139,
          366,
          63,
          188,
          391,
          369,
          427,
          36,
          10,
          227,
          429,
          472,
          312,
          85,
          440,
          82,
          461,
          89,
          208,
          203,
          64,
          18,
          315,
          299,
          81,
          5,
          130,
          248,
          229,
          175,
          49,
          376,
          273,
          397,
          205,
          430,
          86,
          379,
          151,
          302,
          31,
          95,
          375,
          333,
          329,
          92,
          15,
          70,
          243,
          405,
          368,
          325,
          187,
          334,
          254,
          193,
          152,
          168,
          360,
          255,
          183,
          240,
          147,
          159,
          123,
          118,
          395,
          350,
          173,
          76,
          435,
          399,
          202,
          372,
          136,
          20,
          310,
          359,
          411,
          439,
          14,
          417,
          357,
          323,
          207,
          145,
          9,
          190,
          163,
          40,
          182,
          390,
          161,
          169,
          181,
          336,
          257,
          277,
          456,
          11,
          66,
          30,
          195,
          415,
          218,
          448,
          418,
          197,
          129,
          109,
          344,
          56,
          154,
          47,
          223,
          378,
          433,
          264,
          403,
          294
        ],
        "selection_validation_trials": [
          382,
          455,
          263,
          88,
          276,
          3,
          97,
          282,
          341,
          12,
          196,
          103,
          475,
          1,
          317,
          425,
          100,
          419,
          101,
          423,
          199,
          250,
          120,
          321,
          380,
          191,
          251,
          309,
          431,
          280,
          443,
          143,
          242,
          153,
          198,
          324,
          458,
          320,
          222,
          142,
          140,
          478,
          170,
          313,
          389,
          29,
          34,
          332,
          194,
          272,
          352,
          138,
          285,
          126
        ],
        "context_alpha": 100.0,
        "residualizer_alpha": 100.0
      }
    ]
  },
  "residual_selection_audit": [
    {
      "selection_mode": "pipeline_nested",
      "selection_seed": 20261031,
      "selected_alpha": 10.0,
      "scores": {
        "0.1": [
          0.958991913261714,
          0.961278895556116,
          0.9578341527449559
        ],
        "1.0": [
          0.9589919588179127,
          0.9612788442448437,
          0.9578342299448854
        ],
        "10.0": [
          0.9589923754741712,
          0.9612782906174852,
          0.9578349602801487
        ],
        "100.0": [
          0.9589928130137879,
          0.9612688865330083,
          0.9578382844580993
        ],
        "1000.0": [
          0.9587370109413537,
          0.960914154391135,
          0.9576020912566654
        ],
        "10000.0": [
          0.9503528041533424,
          0.9523833670667337,
          0.9499503959889194
        ],
        "100000.0": [
          0.7711592493629273,
          0.7774719961980899,
          0.7780095878538732
        ]
      },
      "folds": [
        {
          "fold": 0,
          "training_trials": [
            418,
            366,
            1,
            229,
            416,
            166,
            26,
            9,
            268,
            352,
            154,
            115,
            249,
            132,
            215,
            321,
            323,
            118,
            470,
            89,
            472,
            336,
            280,
            392,
            333,
            171,
            426,
            256,
            411,
            351,
            468,
            442,
            456,
            257,
            120,
            151,
            400,
            178,
            347,
            350,
            345,
            303,
            130,
            90,
            440,
            343,
            316,
            265,
            310,
            430,
            405,
            245,
            242,
            149,
            379,
            138,
            311,
            291,
            70,
            305,
            0,
            474,
            50,
            36,
            12,
            373,
            147,
            431,
            196,
            15,
            110,
            214,
            408,
            243,
            341,
            27,
            197,
            57,
            4,
            457,
            396,
            135,
            134,
            18,
            251,
            374,
            429,
            359,
            360,
            454,
            369,
            342,
            424,
            47,
            272,
            161,
            98,
            309,
            25,
            451,
            381,
            8,
            31,
            129,
            199,
            274,
            262,
            56,
            293,
            168,
            362,
            106,
            449,
            191,
            376,
            150,
            5,
            225,
            181,
            317,
            313,
            297,
            96,
            29,
            227,
            159,
            167,
            398,
            202,
            267,
            469,
            217,
            187,
            378,
            133,
            213,
            188,
            222,
            104,
            258,
            109,
            121,
            22,
            250,
            85,
            173,
            81,
            300,
            263,
            423,
            103,
            390,
            302,
            403,
            37,
            69,
            108,
            294,
            192,
            399,
            83,
            16,
            458,
            114,
            174,
            45,
            38,
            144,
            169,
            107,
            41,
            164,
            315,
            255,
            64,
            126,
            3,
            425,
            152,
            63,
            328,
            353,
            397,
            86,
            443,
            417,
            273,
            239,
            163,
            445,
            145,
            35,
            283,
            325,
            158,
            279,
            116,
            370,
            289,
            17,
            203,
            368,
            473,
            334,
            410,
            270,
            252,
            266,
            284,
            277,
            194,
            404,
            143,
            67,
            295,
            19,
            20,
            382,
            43,
            210,
            146,
            285,
            439,
            175
          ],
          "validation_trials": [
            193,
            208,
            344,
            372,
            435,
            415,
            60,
            91,
            320,
            140,
            40,
            51,
            170,
            53,
            346,
            387,
            276,
            254,
            248,
            113,
            434,
            260,
            182,
            264,
            84,
            385,
            448,
            247,
            30,
            433,
            421,
            223,
            49,
            212,
            82,
            356,
            73,
            364,
            301,
            327,
            34,
            186,
            380,
            282,
            11,
            66,
            198,
            375,
            314,
            205,
            200,
            478,
            95,
            100,
            461,
            312,
            332,
            246,
            241,
            61,
            28,
            77,
            237,
            189,
            195,
            190,
            395,
            123,
            14,
            76,
            136,
            240,
            409,
            139,
            101,
            153,
            88,
            419,
            348,
            475,
            128,
            218,
            97,
            10,
            412,
            371,
            142,
            24,
            455,
            131,
            391,
            207,
            427,
            428,
            383,
            389,
            183,
            358,
            329,
            386,
            206,
            44,
            92,
            233,
            367,
            296,
            324,
            2,
            357,
            13,
            299,
            244
          ],
          "nuisance_crossfit_seed": 20262031,
          "final_nuisance_selection_seed": 20262081,
          "final_nuisance_selection_train": [
            272,
            227,
            215,
            187,
            245,
            114,
            175,
            392,
            251,
            143,
            472,
            451,
            103,
            370,
            81,
            323,
            64,
            45,
            242,
            351,
            47,
            400,
            116,
            353,
            381,
            250,
            458,
            174,
            291,
            85,
            285,
            196,
            118,
            191,
            194,
            429,
            27,
            390,
            132,
            469,
            171,
            316,
            273,
            325,
            152,
            468,
            108,
            341,
            328,
            473,
            255,
            417,
            454,
            31,
            126,
            313,
            35,
            443,
            146,
            404,
            202,
            425,
            166,
            199,
            249,
            265,
            352,
            373,
            115,
            1,
            303,
            309,
            263,
            408,
            317,
            135,
            257,
            295,
            121,
            169,
            15,
            110,
            239,
            50,
            258,
            311,
            150,
            280,
            266,
            67,
            173,
            38,
            293,
            378,
            19,
            164,
            83,
            376,
            145,
            336,
            158,
            426,
            457,
            214,
            106,
            366,
            362,
            445,
            359,
            5,
            315,
            360,
            470,
            70,
            267,
            430,
            374,
            439,
            399,
            4,
            345,
            217,
            90,
            149,
            210,
            188,
            284,
            20,
            342,
            416,
            86,
            300,
            57,
            270,
            18,
            181,
            197,
            379,
            277,
            283,
            163,
            424,
            161,
            159,
            279,
            16,
            56,
            449,
            321,
            368,
            225,
            440,
            410,
            382,
            289,
            398,
            222,
            133,
            474,
            167,
            3,
            98,
            43,
            268,
            243,
            229,
            343,
            274,
            431,
            347,
            423,
            8,
            37,
            147,
            22,
            396,
            138,
            41,
            369
          ],
          "final_nuisance_selection_validation": [
            104,
            411,
            69,
            302,
            134,
            144,
            17,
            310,
            120,
            0,
            89,
            334,
            252,
            262,
            12,
            151,
            294,
            333,
            9,
            109,
            297,
            154,
            129,
            96,
            213,
            397,
            25,
            29,
            203,
            456,
            256,
            168,
            192,
            350,
            130,
            178,
            107,
            403,
            63,
            36,
            442,
            26,
            418,
            305,
            405
          ],
          "context_alpha": 1000.0,
          "residualizer_alpha": 100.0,
          "nuisance_scopes": [
            {
              "fold": 0,
              "nuisance_train_trials": [
                418,
                366,
                1,
                229,
                416,
                166,
                26,
                9,
                352,
                115,
                132,
                215,
                323,
                118,
                470,
                89,
                472,
                336,
                280,
                392,
                171,
                426,
                256,
                411,
                351,
                468,
                442,
                257,
                120,
                400,
                178,
                350,
                345,
                303,
                130,
                90,
                440,
                265,
                310,
                430,
                245,
                242,
                138,
                311,
                291,
                70,
                305,
                0,
                474,
                50,
                147,
                431,
                196,
                15,
                110,
                408,
                243,
                341,
                27,
                197,
                4,
                457,
                396,
                135,
                18,
                374,
                429,
                359,
                454,
                369,
                342,
                424,
                47,
                272,
                161,
                98,
                309,
                25,
                451,
                381,
                8,
                31,
                129,
                199,
                274,
                262,
                293,
                168,
                362,
                106,
                449,
                191,
                376,
                5,
                225,
                181,
                317,
                313,
                297,
                96,
                29,
                159,
                167,
                398,
                202,
                267,
                217,
                187,
                378,
                133,
                222,
                104,
                258,
                109,
                121,
                22,
                250,
                81,
                300,
                263,
                423,
                103,
                390,
                302,
                37,
                69,
                108,
                294,
                192,
                399,
                83,
                16,
                458,
                114,
                174,
                38,
                144,
                41,
                315,
                255,
                64,
                126,
                3,
                425,
                152,
                328,
                353,
                397,
                86,
                443,
                417,
                273,
                239,
                445,
                145,
                35,
                283,
                325,
                158,
                279,
                116,
                370,
                289,
                203,
                368,
                473,
                334,
                410,
                270,
                266,
                284,
                194,
                295,
                19,
                20,
                382,
                146,
                285,
                175
              ],
              "nuisance_validation_trials": [
                268,
                154,
                249,
                321,
                333,
                456,
                151,
                347,
                343,
                316,
                405,
                149,
                379,
                36,
                12,
                373,
                214,
                57,
                134,
                251,
                360,
                56,
                150,
                227,
                469,
                213,
                188,
                85,
                173,
                403,
                45,
                169,
                107,
                164,
                63,
                163,
                17,
                252,
                277,
                404,
                143,
                67,
                43,
                210,
                439
              ],
              "selection_train_trials": [
                418,
                192,
                110,
                293,
                313,
                352,
                255,
                86,
                397,
                351,
                368,
                303,
                345,
                429,
                417,
                37,
                424,
                133,
                454,
                256,
                8,
                20,
                392,
                473,
                270,
                291,
                225,
                187,
                325,
                297,
                129,
                159,
                285,
                426,
                283,
                215,
                217,
                341,
                431,
                222,
                258,
                400,
                116,
                289,
                305,
                174,
                144,
                108,
                430,
                265,
                399,
                302,
                408,
                315,
                410,
                199,
                262,
                443,
                70,
                47,
                64,
                370,
                3,
                145,
                22,
                15,
                300,
                280,
                98,
                121,
                284,
                366,
                168,
                369,
                202,
                279,
                109,
                196,
                243,
                449,
                9,
                83,
                26,
                425,
                104,
                38,
                468,
                18,
                130,
                245,
                423,
                103,
                1,
                257,
                294,
                161,
                158,
                362,
                378,
                194,
                120,
                181,
                239,
                152,
                451,
                390,
                171,
                250,
                242,
                191,
                115,
                334,
                166,
                96,
                132,
                178,
                470,
                4,
                359,
                317,
                147,
                336,
                89,
                267,
                416,
                445,
                350,
                0,
                381,
                374,
                25,
                309,
                146,
                263,
                229,
                376,
                458,
                29,
                138,
                175,
                328,
                323,
                203
              ],
              "selection_validation_trials": [
                472,
                126,
                31,
                474,
                272,
                442,
                295,
                310,
                382,
                118,
                273,
                440,
                398,
                16,
                396,
                35,
                90,
                411,
                311,
                135,
                353,
                106,
                274,
                457,
                342,
                5,
                50,
                114,
                19,
                27,
                167,
                41,
                69,
                81,
                266,
                197
              ],
              "context_alpha": 1000.0,
              "residualizer_alpha": 100.0
            },
            {
              "fold": 1,
              "nuisance_train_trials": [
                418,
                229,
                416,
                166,
                26,
                9,
                268,
                352,
                154,
                115,
                249,
                132,
                215,
                321,
                323,
                118,
                470,
                89,
                472,
                336,
                280,
                392,
                333,
                171,
                426,
                256,
                411,
                456,
                257,
                120,
                151,
                400,
                347,
                350,
                345,
                303,
                130,
                90,
                440,
                343,
                316,
                265,
                310,
                430,
                405,
                245,
                242,
                149,
                379,
                311,
                291,
                70,
                50,
                36,
                12,
                373,
                147,
                431,
                196,
                110,
                214,
                408,
                243,
                341,
                27,
                197,
                57,
                457,
                396,
                135,
                134,
                18,
                251,
                374,
                359,
                360,
                454,
                369,
                342,
                424,
                47,
                272,
                98,
                309,
                25,
                451,
                381,
                8,
                31,
                129,
                199,
                262,
                56,
                293,
                168,
                362,
                106,
                449,
                191,
                376,
                150,
                5,
                225,
                181,
                297,
                96,
                227,
                159,
                167,
                398,
                202,
                267,
                469,
                217,
                133,
                213,
                188,
                222,
                104,
                258,
                109,
                121,
                250,
                85,
                173,
                81,
                300,
                423,
                103,
                390,
                403,
                37,
                108,
                294,
                192,
                399,
                83,
                16,
                458,
                114,
                174,
                45,
                144,
                169,
                107,
                41,
                164,
                255,
                3,
                425,
                63,
                353,
                86,
                443,
                273,
                163,
                445,
                145,
                283,
                279,
                116,
                17,
                473,
                334,
                270,
                252,
                277,
                404,
                143,
                67,
                295,
                19,
                20,
                382,
                43,
                210,
                146,
                439,
                175
              ],
              "nuisance_validation_trials": [
                366,
                1,
                351,
                468,
                442,
                178,
                138,
                305,
                0,
                474,
                15,
                4,
                429,
                161,
                274,
                317,
                313,
                29,
                187,
                378,
                22,
                263,
                302,
                69,
                38,
                315,
                64,
                126,
                152,
                328,
                397,
                417,
                239,
                35,
                325,
                158,
                370,
                289,
                203,
                368,
                410,
                266,
                284,
                194,
                285
              ],
              "selection_train_trials": [
                217,
                293,
                229,
                214,
                321,
                36,
                147,
                215,
                333,
                294,
                132,
                150,
                390,
                418,
                130,
                12,
                341,
                469,
                199,
                103,
                174,
                108,
                109,
                255,
                262,
                196,
                408,
                359,
                411,
                445,
                440,
                86,
                83,
                3,
                404,
                457,
                169,
                98,
                439,
                31,
                154,
                197,
                280,
                16,
                135,
                353,
                120,
                57,
                423,
                56,
                19,
                222,
                443,
                426,
                89,
                27,
                166,
                175,
                309,
                403,
                376,
                454,
                25,
                456,
                116,
                295,
                342,
                245,
                149,
                291,
                405,
                210,
                192,
                85,
                431,
                258,
                311,
                270,
                257,
                416,
                392,
                381,
                5,
                350,
                268,
                297,
                451,
                151,
                45,
                188,
                115,
                106,
                173,
                144,
                379,
                399,
                70,
                107,
                336,
                430,
                310,
                334,
                168,
                163,
                273,
                396,
                191,
                267,
                145,
                398,
                343,
                114,
                41,
                26,
                345,
                470,
                425,
                225,
                256,
                50,
                159,
                43,
                277,
                272,
                316,
                300,
                249,
                251,
                250,
                129,
                181,
                227,
                17,
                242,
                473,
                47,
                146,
                202,
                347,
                20,
                133,
                252,
                449
              ],
              "selection_validation_trials": [
                171,
                167,
                121,
                265,
                81,
                18,
                63,
                37,
                382,
                303,
                472,
                118,
                373,
                164,
                143,
                458,
                110,
                279,
                213,
                9,
                134,
                374,
                362,
                424,
                90,
                323,
                67,
                8,
                369,
                243,
                400,
                104,
                360,
                283,
                96,
                352
              ],
              "context_alpha": 1000.0,
              "residualizer_alpha": 100.0
            },
            {
              "fold": 2,
              "nuisance_train_trials": [
                418,
                366,
                1,
                166,
                9,
                268,
                154,
                115,
                249,
                321,
                89,
                472,
                336,
                280,
                392,
                333,
                171,
                426,
                256,
                351,
                468,
                442,
                456,
                257,
                120,
                151,
                400,
                178,
                347,
                350,
                303,
                130,
                90,
                440,
                343,
                316,
                265,
                430,
                405,
                245,
                242,
                149,
                379,
                138,
                311,
                291,
                305,
                0,
                474,
                50,
                36,
                12,
                373,
                431,
                196,
                15,
                110,
                214,
                408,
                243,
                341,
                57,
                4,
                457,
                134,
                18,
                251,
                374,
                429,
                359,
                360,
                369,
                342,
                424,
                47,
                272,
                161,
                98,
                25,
                8,
                31,
                199,
                274,
                262,
                56,
                293,
                168,
                449,
                376,
                150,
                225,
                181,
                317,
                313,
                297,
                96,
                29,
                227,
                159,
                167,
                398,
                469,
                217,
                187,
                378,
                213,
                188,
                222,
                104,
                121,
                22,
                85,
                173,
                81,
                300,
                263,
                423,
                103,
                302,
                403,
                37,
                69,
                108,
                294,
                192,
                399,
                83,
                458,
                114,
                174,
                45,
                38,
                169,
                107,
                164,
                315,
                255,
                64,
                126,
                3,
                152,
                63,
                328,
                353,
                397,
                86,
                417,
                239,
                163,
                445,
                145,
                35,
                283,
                325,
                158,
                279,
                370,
                289,
                17,
                203,
                368,
                334,
                410,
                270,
                252,
                266,
                284,
                277,
                194,
                404,
                143,
                67,
                19,
                20,
                382,
                43,
                210,
                285,
                439
              ],
              "nuisance_validation_trials": [
                229,
                416,
                26,
                352,
                132,
                215,
                323,
                118,
                470,
                411,
                345,
                310,
                70,
                147,
                27,
                197,
                396,
                135,
                454,
                309,
                451,
                381,
                129,
                362,
                106,
                191,
                5,
                202,
                267,
                133,
                258,
                109,
                250,
                390,
                16,
                144,
                41,
                425,
                443,
                273,
                116,
                473,
                295,
                146,
                175
              ],
              "selection_train_trials": [
                341,
                1,
                305,
                399,
                439,
                150,
                83,
                266,
                404,
                121,
                449,
                256,
                311,
                161,
                22,
                368,
                472,
                272,
                350,
                274,
                173,
                217,
                134,
                18,
                251,
                29,
                458,
                57,
                203,
                285,
                213,
                210,
                283,
                114,
                50,
                86,
                192,
                158,
                293,
                426,
                35,
                178,
                107,
                96,
                302,
                81,
                360,
                316,
                410,
                199,
                4,
                382,
                245,
                423,
                85,
                63,
                397,
                19,
                297,
                374,
                417,
                37,
                252,
                181,
                36,
                110,
                43,
                31,
                243,
                353,
                366,
                196,
                222,
                90,
                279,
                392,
                227,
                166,
                20,
                214,
                239,
                442,
                469,
                300,
                17,
                378,
                159,
                262,
                64,
                343,
                336,
                347,
                468,
                328,
                3,
                270,
                430,
                126,
                291,
                379,
                440,
                15,
                8,
                163,
                431,
                12,
                400,
                152,
                169,
                69,
                398,
                321,
                167,
                47,
                255,
                294,
                474,
                265,
                25,
                115,
                138,
                359,
                45,
                313,
                456,
                317,
                0,
                418,
                168,
                289,
                457,
                143,
                103,
                130,
                171,
                268,
                89,
                242,
                249,
                38,
                403,
                315,
                98
              ],
              "selection_validation_trials": [
                164,
                120,
                149,
                284,
                56,
                154,
                151,
                277,
                369,
                225,
                424,
                370,
                373,
                342,
                445,
                174,
                408,
                334,
                9,
                108,
                188,
                405,
                145,
                67,
                257,
                263,
                333,
                376,
                351,
                194,
                187,
                104,
                280,
                325,
                303,
                429
              ],
              "context_alpha": 1000.0,
              "residualizer_alpha": 100.0
            },
            {
              "fold": 3,
              "nuisance_train_trials": [
                418,
                366,
                1,
                229,
                416,
                26,
                9,
                268,
                352,
                154,
                249,
                132,
                215,
                321,
                323,
                118,
                470,
                472,
                280,
                333,
                256,
                411,
                351,
                468,
                442,
                456,
                120,
                151,
                400,
                178,
                347,
                350,
                345,
                303,
                130,
                90,
                343,
                316,
                265,
                310,
                430,
                405,
                242,
                149,
                379,
                138,
                291,
                70,
                305,
                0,
                474,
                36,
                12,
                373,
                147,
                431,
                196,
                15,
                110,
                214,
                408,
                341,
                27,
                197,
                57,
                4,
                396,
                135,
                134,
                251,
                429,
                359,
                360,
                454,
                369,
                342,
                47,
                161,
                98,
                309,
                451,
                381,
                129,
                199,
                274,
                56,
                362,
                106,
                449,
                191,
                376,
                150,
                5,
                317,
                313,
                297,
                96,
                29,
                227,
                167,
                202,
                267,
                469,
                187,
                378,
                133,
                213,
                188,
                104,
                258,
                109,
                121,
                22,
                250,
                85,
                173,
                263,
                103,
                390,
                302,
                403,
                37,
                69,
                294,
                83,
                16,
                458,
                114,
                45,
                38,
                144,
                169,
                107,
                41,
                164,
                315,
                255,
                64,
                126,
                425,
                152,
                63,
                328,
                397,
                443,
                417,
                273,
                239,
                163,
                445,
                35,
                325,
                158,
                279,
                116,
                370,
                289,
                17,
                203,
                368,
                473,
                334,
                410,
                252,
                266,
                284,
                277,
                194,
                404,
                143,
                67,
                295,
                382,
                43,
                210,
                146,
                285,
                439,
                175
              ],
              "nuisance_validation_trials": [
                166,
                115,
                89,
                336,
                392,
                171,
                426,
                257,
                440,
                245,
                311,
                50,
                243,
                457,
                18,
                374,
                424,
                272,
                25,
                8,
                31,
                262,
                293,
                168,
                225,
                181,
                159,
                398,
                217,
                222,
                81,
                300,
                423,
                108,
                192,
                399,
                174,
                3,
                353,
                86,
                145,
                283,
                270,
                19,
                20
              ],
              "selection_train_trials": [
                439,
                284,
                38,
                400,
                297,
                431,
                456,
                103,
                175,
                158,
                368,
                1,
                274,
                470,
                323,
                188,
                410,
                26,
                345,
                199,
                0,
                197,
                63,
                321,
                376,
                90,
                342,
                328,
                366,
                239,
                69,
                258,
                305,
                373,
                252,
                120,
                309,
                359,
                442,
                150,
                27,
                268,
                469,
                351,
                449,
                96,
                17,
                429,
                294,
                256,
                352,
                347,
                196,
                187,
                378,
                289,
                45,
                370,
                16,
                114,
                29,
                36,
                149,
                458,
                37,
                210,
                56,
                35,
                134,
                107,
                41,
                229,
                143,
                116,
                129,
                133,
                106,
                313,
                390,
                277,
                333,
                454,
                4,
                405,
                360,
                12,
                132,
                285,
                203,
                109,
                251,
                397,
                334,
                425,
                215,
                302,
                194,
                404,
                161,
                417,
                98,
                47,
                317,
                473,
                118,
                379,
                266,
                121,
                343,
                85,
                242,
                70,
                135,
                396,
                273,
                151,
                164,
                214,
                173,
                67,
                144,
                416,
                263,
                104,
                445,
                169,
                213,
                126,
                57,
                325,
                110,
                250,
                315,
                303,
                350,
                295,
                472,
                163,
                280,
                152,
                341,
                316,
                362
              ],
              "selection_validation_trials": [
                154,
                381,
                9,
                167,
                43,
                474,
                147,
                451,
                255,
                418,
                369,
                146,
                202,
                178,
                265,
                430,
                227,
                403,
                468,
                291,
                64,
                249,
                15,
                310,
                191,
                267,
                408,
                22,
                138,
                130,
                83,
                279,
                382,
                443,
                411,
                5
              ],
              "context_alpha": 100.0,
              "residualizer_alpha": 100.0
            },
            {
              "fold": 4,
              "nuisance_train_trials": [
                366,
                1,
                229,
                416,
                166,
                26,
                268,
                352,
                154,
                115,
                249,
                132,
                215,
                321,
                323,
                118,
                470,
                89,
                336,
                392,
                333,
                171,
                426,
                411,
                351,
                468,
                442,
                456,
                257,
                151,
                178,
                347,
                345,
                440,
                343,
                316,
                310,
                405,
                245,
                149,
                379,
                138,
                311,
                70,
                305,
                0,
                474,
                50,
                36,
                12,
                373,
                147,
                15,
                214,
                243,
                27,
                197,
                57,
                4,
                457,
                396,
                135,
                134,
                18,
                251,
                374,
                429,
                360,
                454,
                424,
                272,
                161,
                309,
                25,
                451,
                381,
                8,
                31,
                129,
                274,
                262,
                56,
                293,
                168,
                362,
                106,
                191,
                150,
                5,
                225,
                181,
                317,
                313,
                29,
                227,
                159,
                398,
                202,
                267,
                469,
                217,
                187,
                378,
                133,
                213,
                188,
                222,
                258,
                109,
                22,
                250,
                85,
                173,
                81,
                300,
                263,
                423,
                390,
                302,
                403,
                69,
                108,
                192,
                399,
                16,
                174,
                45,
                38,
                144,
                169,
                107,
                41,
                164,
                315,
                64,
                126,
                3,
                425,
                152,
                63,
                328,
                353,
                397,
                86,
                443,
                417,
                273,
                239,
                163,
                145,
                35,
                283,
                325,
                158,
                116,
                370,
                289,
                17,
                203,
                368,
                473,
                410,
                270,
                252,
                266,
                284,
                277,
                194,
                404,
                143,
                67,
                295,
                19,
                20,
                43,
                210,
                146,
                285,
                439,
                175
              ],
              "nuisance_validation_trials": [
                418,
                9,
                472,
                280,
                256,
                120,
                400,
                350,
                303,
                130,
                90,
                265,
                430,
                242,
                291,
                431,
                196,
                110,
                408,
                341,
                359,
                369,
                342,
                47,
                98,
                199,
                449,
                376,
                297,
                96,
                167,
                104,
                121,
                103,
                37,
                294,
                83,
                458,
                114,
                255,
                445,
                279,
                334,
                382
              ],
              "selection_train_trials": [
                360,
                202,
                362,
                149,
                274,
                245,
                115,
                390,
                396,
                405,
                353,
                229,
                0,
                36,
                347,
                416,
                188,
                12,
                410,
                146,
                249,
                69,
                252,
                425,
                368,
                116,
                440,
                187,
                403,
                22,
                262,
                378,
                64,
                133,
                456,
                1,
                26,
                222,
                8,
                25,
                134,
                15,
                138,
                225,
                352,
                213,
                145,
                35,
                27,
                159,
                315,
                284,
                411,
                374,
                143,
                217,
                57,
                126,
                31,
                108,
                267,
                197,
                203,
                107,
                118,
                289,
                473,
                161,
                293,
                469,
                239,
                129,
                178,
                18,
                19,
                89,
                379,
                272,
                474,
                398,
                38,
                404,
                309,
                397,
                305,
                86,
                277,
                323,
                29,
                56,
                109,
                257,
                16,
                210,
                302,
                443,
                270,
                285,
                268,
                429,
                191,
                227,
                300,
                273,
                168,
                106,
                313,
                152,
                417,
                166,
                381,
                283,
                45,
                132,
                321,
                468,
                154,
                175,
                5,
                144,
                63,
                373,
                263,
                4,
                214,
                70,
                316,
                181,
                81,
                451,
                173,
                158,
                151,
                41,
                442,
                192,
                470,
                333,
                150,
                164,
                311,
                392,
                50,
                194
              ],
              "selection_validation_trials": [
                457,
                423,
                3,
                163,
                343,
                250,
                17,
                345,
                147,
                366,
                370,
                424,
                169,
                43,
                310,
                85,
                325,
                295,
                399,
                174,
                251,
                454,
                351,
                336,
                258,
                439,
                215,
                67,
                266,
                328,
                243,
                317,
                135,
                171,
                20,
                426
              ],
              "context_alpha": 1000.0,
              "residualizer_alpha": 100.0
            }
          ],
          "train_x_sha256": "be60e319bfc90d1ad22b795ccdf463a9be020485ea0c383dcffb8c64c28f4ba7",
          "train_y_sha256": "a01ce172a88699d3145b6fbb664a75cc1c95136c5110350121818af11b6ca7b5",
          "train_context_prediction_sha256": "317230802f98bb372257d03d7de2bde5f052a4f51e89a2a59ee7a68205faacdd",
          "train_neural_prediction_sha256": "4163c572f42c907e11e6a965ed03627218234d1c02a7b912c8f8cc24cf60077f",
          "condition_coverage_rule": "max(ceil(0.20*n), n_conditions) when stratifiable"
        },
        {
          "fold": 1,
          "training_trials": [
            193,
            208,
            366,
            344,
            372,
            435,
            415,
            60,
            91,
            320,
            140,
            154,
            40,
            249,
            321,
            51,
            323,
            170,
            470,
            89,
            53,
            336,
            346,
            387,
            276,
            254,
            248,
            113,
            434,
            426,
            411,
            260,
            182,
            351,
            264,
            84,
            385,
            456,
            448,
            151,
            400,
            247,
            178,
            30,
            347,
            433,
            421,
            130,
            223,
            49,
            430,
            212,
            82,
            245,
            356,
            73,
            364,
            311,
            301,
            70,
            305,
            474,
            12,
            327,
            34,
            431,
            196,
            186,
            380,
            341,
            27,
            4,
            282,
            11,
            396,
            135,
            66,
            374,
            359,
            360,
            198,
            375,
            369,
            314,
            424,
            47,
            205,
            161,
            25,
            200,
            478,
            451,
            95,
            100,
            461,
            312,
            31,
            332,
            129,
            246,
            241,
            61,
            28,
            77,
            274,
            237,
            56,
            293,
            189,
            168,
            106,
            195,
            449,
            190,
            395,
            123,
            14,
            376,
            150,
            5,
            225,
            181,
            317,
            76,
            313,
            297,
            227,
            159,
            167,
            136,
            398,
            202,
            267,
            240,
            409,
            469,
            187,
            139,
            101,
            378,
            133,
            153,
            88,
            419,
            104,
            348,
            109,
            121,
            22,
            250,
            85,
            173,
            475,
            128,
            300,
            218,
            97,
            390,
            37,
            108,
            10,
            412,
            371,
            294,
            142,
            192,
            399,
            83,
            16,
            458,
            24,
            455,
            38,
            131,
            169,
            107,
            391,
            207,
            41,
            164,
            427,
            428,
            315,
            255,
            64,
            126,
            383,
            3,
            389,
            353,
            183,
            86,
            417,
            358,
            329,
            386,
            273,
            206,
            44,
            92,
            233,
            325,
            367,
            158,
            296,
            324,
            2,
            357,
            17,
            368,
            473,
            13,
            270,
            252,
            194,
            299,
            143,
            244,
            382,
            43,
            210,
            146,
            439,
            175
          ],
          "validation_trials": [
            418,
            1,
            229,
            416,
            166,
            26,
            9,
            268,
            352,
            115,
            132,
            215,
            118,
            472,
            280,
            392,
            333,
            171,
            256,
            468,
            442,
            257,
            120,
            350,
            345,
            303,
            90,
            440,
            343,
            316,
            265,
            310,
            405,
            242,
            149,
            379,
            138,
            291,
            0,
            50,
            36,
            373,
            147,
            15,
            110,
            214,
            408,
            243,
            197,
            57,
            457,
            134,
            18,
            251,
            429,
            454,
            342,
            272,
            98,
            309,
            381,
            8,
            199,
            262,
            362,
            191,
            96,
            29,
            217,
            213,
            188,
            222,
            258,
            81,
            263,
            423,
            103,
            302,
            403,
            69,
            114,
            174,
            45,
            144,
            425,
            152,
            63,
            328,
            397,
            443,
            239,
            163,
            445,
            145,
            35,
            283,
            279,
            116,
            370,
            289,
            203,
            334,
            410,
            266,
            284,
            277,
            404,
            67,
            295,
            19,
            20,
            285
          ],
          "nuisance_crossfit_seed": 20262131,
          "final_nuisance_selection_seed": 20262181,
          "final_nuisance_selection_train": [
            458,
            329,
            369,
            299,
            150,
            351,
            38,
            16,
            348,
            267,
            53,
            22,
            255,
            143,
            139,
            82,
            28,
            380,
            164,
            227,
            12,
            323,
            249,
            193,
            30,
            424,
            84,
            336,
            25,
            387,
            398,
            421,
            475,
            250,
            469,
            27,
            357,
            470,
            113,
            252,
            254,
            419,
            76,
            17,
            314,
            449,
            409,
            400,
            100,
            317,
            169,
            136,
            296,
            372,
            461,
            386,
            301,
            14,
            478,
            123,
            208,
            24,
            202,
            140,
            237,
            385,
            210,
            431,
            218,
            435,
            151,
            375,
            173,
            276,
            66,
            85,
            390,
            305,
            187,
            376,
            321,
            456,
            274,
            311,
            107,
            92,
            128,
            448,
            37,
            297,
            70,
            260,
            347,
            246,
            104,
            83,
            430,
            315,
            91,
            396,
            382,
            10,
            207,
            161,
            153,
            360,
            353,
            247,
            264,
            415,
            5,
            473,
            294,
            212,
            133,
            341,
            130,
            426,
            121,
            175,
            412,
            43,
            189,
            374,
            364,
            168,
            192,
            159,
            181,
            395,
            241,
            56,
            223,
            359,
            198,
            49,
            383,
            183,
            142,
            225,
            108,
            131,
            366,
            200,
            3,
            368,
            439,
            344,
            194,
            205,
            371,
            88,
            399,
            195,
            86,
            34,
            186,
            77,
            73,
            51,
            245,
            206,
            101,
            320,
            106,
            89,
            293,
            61,
            2,
            13,
            367,
            273,
            427,
            41,
            391,
            332,
            324,
            346,
            455
          ],
          "final_nuisance_selection_validation": [
            240,
            244,
            31,
            282,
            146,
            434,
            356,
            300,
            154,
            170,
            325,
            135,
            312,
            11,
            60,
            411,
            4,
            428,
            190,
            378,
            126,
            358,
            47,
            40,
            129,
            44,
            196,
            233,
            109,
            95,
            270,
            64,
            417,
            389,
            182,
            433,
            327,
            158,
            451,
            178,
            97,
            248,
            313,
            474,
            167
          ],
          "context_alpha": 100.0,
          "residualizer_alpha": 100.0,
          "nuisance_scopes": [
            {
              "fold": 0,
              "nuisance_train_trials": [
                193,
                208,
                366,
                344,
                372,
                435,
                415,
                91,
                320,
                140,
                154,
                40,
                249,
                321,
                323,
                170,
                470,
                89,
                53,
                336,
                387,
                276,
                254,
                248,
                434,
                411,
                260,
                182,
                351,
                264,
                84,
                385,
                456,
                448,
                400,
                247,
                178,
                30,
                347,
                433,
                421,
                223,
                49,
                212,
                82,
                245,
                356,
                73,
                311,
                301,
                305,
                474,
                327,
                34,
                431,
                196,
                186,
                27,
                282,
                11,
                396,
                135,
                66,
                374,
                359,
                360,
                198,
                375,
                314,
                47,
                205,
                161,
                200,
                478,
                100,
                461,
                312,
                31,
                332,
                241,
                61,
                28,
                274,
                237,
                56,
                293,
                189,
                168,
                106,
                195,
                449,
                395,
                123,
                14,
                376,
                150,
                5,
                225,
                181,
                317,
                76,
                313,
                297,
                227,
                167,
                398,
                202,
                267,
                240,
                409,
                469,
                139,
                101,
                378,
                133,
                153,
                419,
                104,
                348,
                109,
                121,
                22,
                85,
                475,
                300,
                218,
                97,
                37,
                10,
                412,
                294,
                399,
                83,
                16,
                458,
                24,
                38,
                131,
                107,
                391,
                207,
                41,
                164,
                427,
                428,
                315,
                255,
                126,
                383,
                3,
                353,
                183,
                417,
                329,
                386,
                273,
                206,
                233,
                325,
                367,
                296,
                324,
                2,
                357,
                17,
                368,
                13,
                270,
                252,
                194,
                299,
                143,
                244,
                382,
                43,
                210,
                146,
                439,
                175
              ],
              "nuisance_validation_trials": [
                60,
                51,
                346,
                113,
                426,
                151,
                130,
                430,
                364,
                70,
                12,
                380,
                341,
                4,
                369,
                424,
                25,
                451,
                95,
                129,
                246,
                77,
                190,
                159,
                136,
                187,
                88,
                250,
                173,
                128,
                390,
                108,
                371,
                142,
                192,
                455,
                169,
                64,
                389,
                86,
                358,
                44,
                92,
                158,
                473
              ],
              "selection_train_trials": [
                40,
                89,
                359,
                143,
                461,
                475,
                396,
                300,
                332,
                150,
                49,
                82,
                372,
                66,
                312,
                13,
                164,
                247,
                449,
                227,
                434,
                210,
                294,
                320,
                14,
                28,
                34,
                91,
                135,
                245,
                41,
                100,
                53,
                109,
                344,
                249,
                189,
                30,
                208,
                101,
                61,
                207,
                456,
                327,
                106,
                348,
                267,
                200,
                225,
                385,
                264,
                301,
                347,
                399,
                123,
                206,
                146,
                433,
                83,
                366,
                325,
                237,
                478,
                336,
                470,
                175,
                367,
                153,
                218,
                126,
                154,
                27,
                85,
                24,
                205,
                140,
                182,
                181,
                474,
                317,
                254,
                31,
                178,
                43,
                38,
                167,
                315,
                351,
                37,
                357,
                97,
                121,
                299,
                194,
                313,
                293,
                386,
                10,
                233,
                360,
                170,
                419,
                469,
                323,
                378,
                47,
                427,
                248,
                195,
                76,
                409,
                375,
                161,
                276,
                296,
                391,
                240,
                311,
                458,
                374,
                11,
                376,
                435,
                421,
                382,
                270,
                431,
                202,
                411,
                56,
                3,
                356,
                198,
                387,
                16,
                223,
                186,
                368,
                2,
                321,
                133,
                324,
                183
              ],
              "selection_validation_trials": [
                139,
                448,
                193,
                5,
                84,
                428,
                196,
                412,
                282,
                17,
                329,
                168,
                314,
                395,
                104,
                297,
                383,
                107,
                73,
                252,
                255,
                22,
                305,
                439,
                212,
                400,
                398,
                417,
                274,
                260,
                241,
                244,
                353,
                415,
                131,
                273
              ],
              "context_alpha": 100.0,
              "residualizer_alpha": 100.0
            },
            {
              "fold": 1,
              "nuisance_train_trials": [
                208,
                366,
                344,
                372,
                435,
                415,
                60,
                91,
                320,
                154,
                249,
                321,
                51,
                323,
                170,
                89,
                53,
                336,
                346,
                387,
                276,
                248,
                113,
                434,
                426,
                411,
                260,
                182,
                351,
                264,
                84,
                385,
                456,
                448,
                151,
                400,
                247,
                178,
                30,
                347,
                433,
                421,
                130,
                49,
                430,
                212,
                82,
                245,
                356,
                73,
                364,
                311,
                301,
                70,
                305,
                474,
                12,
                327,
                34,
                431,
                380,
                341,
                27,
                4,
                282,
                11,
                66,
                359,
                360,
                198,
                375,
                369,
                424,
                47,
                205,
                161,
                25,
                478,
                451,
                95,
                100,
                312,
                31,
                332,
                129,
                246,
                28,
                77,
                274,
                237,
                293,
                106,
                195,
                449,
                190,
                395,
                14,
                376,
                150,
                5,
                225,
                181,
                317,
                76,
                313,
                297,
                159,
                167,
                136,
                398,
                202,
                267,
                240,
                409,
                187,
                101,
                378,
                133,
                153,
                88,
                104,
                109,
                250,
                85,
                173,
                128,
                300,
                97,
                390,
                108,
                10,
                371,
                294,
                142,
                192,
                399,
                24,
                455,
                38,
                131,
                169,
                391,
                41,
                164,
                428,
                315,
                255,
                64,
                383,
                389,
                353,
                183,
                86,
                417,
                358,
                386,
                273,
                206,
                44,
                92,
                233,
                325,
                367,
                158,
                296,
                17,
                473,
                13,
                270,
                252,
                194,
                299,
                143,
                382,
                43,
                210,
                146,
                439,
                175
              ],
              "nuisance_validation_trials": [
                193,
                140,
                40,
                470,
                254,
                223,
                196,
                186,
                396,
                135,
                374,
                314,
                200,
                461,
                241,
                61,
                56,
                189,
                168,
                123,
                227,
                469,
                139,
                419,
                348,
                121,
                22,
                475,
                218,
                37,
                412,
                83,
                16,
                458,
                107,
                207,
                427,
                126,
                3,
                329,
                324,
                2,
                357,
                368,
                244
              ],
              "selection_train_trials": [
                53,
                210,
                456,
                424,
                409,
                448,
                294,
                276,
                91,
                264,
                293,
                164,
                245,
                358,
                372,
                341,
                183,
                47,
                433,
                44,
                85,
                11,
                421,
                380,
                311,
                431,
                49,
                336,
                478,
                181,
                273,
                426,
                323,
                25,
                391,
                317,
                375,
                92,
                246,
                60,
                101,
                247,
                106,
                301,
                260,
                267,
                73,
                205,
                400,
                332,
                66,
                399,
                439,
                206,
                300,
                4,
                17,
                192,
                89,
                14,
                28,
                130,
                51,
                64,
                417,
                313,
                390,
                10,
                70,
                255,
                274,
                88,
                100,
                325,
                77,
                248,
                270,
                320,
                142,
                473,
                237,
                434,
                113,
                34,
                170,
                389,
                161,
                187,
                430,
                385,
                364,
                347,
                344,
                451,
                369,
                195,
                282,
                43,
                296,
                38,
                150,
                76,
                233,
                84,
                383,
                395,
                356,
                173,
                86,
                297,
                371,
                109,
                133,
                249,
                225,
                167,
                154,
                455,
                82,
                240,
                428,
                250,
                153,
                351,
                366,
                95,
                299,
                315,
                202,
                305,
                376,
                151,
                212,
                41,
                198,
                136,
                129,
                178,
                359,
                353,
                131,
                31,
                208
              ],
              "selection_validation_trials": [
                5,
                360,
                97,
                159,
                321,
                387,
                367,
                24,
                435,
                158,
                169,
                182,
                327,
                194,
                449,
                398,
                415,
                12,
                128,
                411,
                378,
                104,
                252,
                190,
                146,
                175,
                382,
                346,
                30,
                143,
                27,
                386,
                312,
                13,
                474,
                108
              ],
              "context_alpha": 1000.0,
              "residualizer_alpha": 100.0
            },
            {
              "fold": 2,
              "nuisance_train_trials": [
                193,
                344,
                435,
                415,
                60,
                91,
                140,
                154,
                40,
                249,
                321,
                51,
                323,
                470,
                336,
                346,
                387,
                254,
                248,
                113,
                426,
                411,
                182,
                351,
                264,
                84,
                385,
                456,
                151,
                400,
                247,
                178,
                30,
                347,
                433,
                130,
                223,
                49,
                430,
                212,
                356,
                73,
                364,
                311,
                70,
                474,
                12,
                196,
                186,
                380,
                341,
                4,
                282,
                396,
                135,
                374,
                359,
                360,
                198,
                375,
                369,
                314,
                424,
                205,
                25,
                200,
                451,
                95,
                100,
                461,
                312,
                31,
                129,
                246,
                241,
                61,
                77,
                274,
                237,
                56,
                293,
                189,
                168,
                106,
                195,
                449,
                190,
                395,
                123,
                14,
                376,
                150,
                5,
                317,
                76,
                313,
                227,
                159,
                167,
                136,
                267,
                469,
                187,
                139,
                378,
                133,
                153,
                88,
                419,
                104,
                348,
                109,
                121,
                22,
                250,
                85,
                173,
                475,
                128,
                300,
                218,
                97,
                390,
                37,
                108,
                412,
                371,
                294,
                142,
                192,
                83,
                16,
                458,
                24,
                455,
                131,
                169,
                107,
                207,
                41,
                427,
                428,
                255,
                64,
                126,
                383,
                3,
                389,
                353,
                183,
                86,
                358,
                329,
                386,
                206,
                44,
                92,
                325,
                367,
                158,
                296,
                324,
                2,
                357,
                17,
                368,
                473,
                13,
                270,
                252,
                194,
                299,
                143,
                244,
                382,
                43,
                146,
                439,
                175
              ],
              "nuisance_validation_trials": [
                208,
                366,
                372,
                320,
                170,
                89,
                53,
                276,
                434,
                260,
                448,
                421,
                82,
                245,
                301,
                305,
                327,
                34,
                431,
                27,
                11,
                66,
                47,
                161,
                478,
                332,
                28,
                225,
                181,
                297,
                398,
                202,
                240,
                409,
                101,
                10,
                399,
                38,
                391,
                164,
                315,
                417,
                273,
                233,
                210
              ],
              "selection_train_trials": [
                76,
                353,
                121,
                461,
                250,
                294,
                146,
                168,
                433,
                130,
                92,
                357,
                24,
                131,
                428,
                207,
                267,
                14,
                51,
                400,
                100,
                61,
                13,
                212,
                41,
                44,
                159,
                113,
                195,
                244,
                154,
                205,
                264,
                84,
                299,
                375,
                133,
                126,
                387,
                4,
                430,
                317,
                396,
                246,
                178,
                183,
                5,
                129,
                31,
                169,
                411,
                167,
                175,
                456,
                136,
                395,
                473,
                151,
                368,
                143,
                109,
                374,
                455,
                49,
                325,
                451,
                97,
                321,
                311,
                475,
                194,
                193,
                385,
                364,
                200,
                347,
                206,
                358,
                158,
                60,
                186,
                458,
                192,
                88,
                22,
                135,
                108,
                173,
                344,
                248,
                17,
                241,
                139,
                412,
                237,
                187,
                12,
                424,
                382,
                140,
                369,
                348,
                470,
                359,
                30,
                37,
                383,
                25,
                469,
                190,
                249,
                16,
                247,
                86,
                474,
                274,
                104,
                223,
                153,
                426,
                323,
                313,
                324,
                95,
                218,
                415,
                449,
                329,
                300,
                336,
                91,
                85,
                282,
                2,
                227,
                376,
                389,
                123,
                346,
                106,
                390,
                40,
                371
              ],
              "selection_validation_trials": [
                107,
                296,
                341,
                142,
                56,
                254,
                255,
                367,
                293,
                182,
                386,
                419,
                189,
                378,
                435,
                3,
                43,
                380,
                439,
                70,
                351,
                252,
                83,
                77,
                198,
                128,
                270,
                73,
                360,
                356,
                427,
                64,
                314,
                196,
                150,
                312
              ],
              "context_alpha": 1000.0,
              "residualizer_alpha": 100.0
            },
            {
              "fold": 3,
              "nuisance_train_trials": [
                193,
                208,
                366,
                372,
                435,
                60,
                320,
                140,
                40,
                321,
                51,
                323,
                170,
                470,
                89,
                53,
                336,
                346,
                387,
                276,
                254,
                248,
                113,
                434,
                426,
                411,
                260,
                182,
                351,
                84,
                456,
                448,
                151,
                400,
                178,
                30,
                347,
                421,
                130,
                223,
                430,
                212,
                82,
                245,
                73,
                364,
                301,
                70,
                305,
                12,
                327,
                34,
                431,
                196,
                186,
                380,
                341,
                27,
                4,
                282,
                11,
                396,
                135,
                66,
                374,
                359,
                369,
                314,
                424,
                47,
                205,
                161,
                25,
                200,
                478,
                451,
                95,
                100,
                461,
                312,
                332,
                129,
                246,
                241,
                61,
                28,
                77,
                274,
                56,
                293,
                189,
                168,
                195,
                449,
                190,
                395,
                123,
                14,
                150,
                5,
                225,
                181,
                313,
                297,
                227,
                159,
                136,
                398,
                202,
                240,
                409,
                469,
                187,
                139,
                101,
                153,
                88,
                419,
                348,
                109,
                121,
                22,
                250,
                173,
                475,
                128,
                218,
                390,
                37,
                108,
                10,
                412,
                371,
                142,
                192,
                399,
                83,
                16,
                458,
                24,
                455,
                38,
                169,
                107,
                391,
                207,
                41,
                164,
                427,
                428,
                315,
                64,
                126,
                3,
                389,
                353,
                86,
                417,
                358,
                329,
                386,
                273,
                44,
                92,
                233,
                325,
                158,
                324,
                2,
                357,
                17,
                368,
                473,
                270,
                252,
                194,
                244,
                43,
                210
              ],
              "nuisance_validation_trials": [
                344,
                415,
                91,
                154,
                249,
                264,
                385,
                247,
                433,
                49,
                356,
                311,
                474,
                360,
                198,
                375,
                31,
                237,
                106,
                376,
                317,
                76,
                167,
                267,
                378,
                133,
                104,
                85,
                300,
                97,
                294,
                131,
                255,
                383,
                183,
                206,
                367,
                296,
                13,
                299,
                143,
                382,
                146,
                439,
                175
              ],
              "selection_train_trials": [
                25,
                325,
                252,
                164,
                200,
                357,
                64,
                28,
                400,
                142,
                126,
                364,
                451,
                109,
                12,
                136,
                332,
                315,
                320,
                455,
                254,
                374,
                161,
                313,
                140,
                113,
                293,
                329,
                128,
                371,
                341,
                301,
                327,
                427,
                366,
                245,
                399,
                470,
                84,
                182,
                190,
                17,
                282,
                469,
                77,
                186,
                244,
                193,
                246,
                387,
                173,
                421,
                153,
                100,
                391,
                458,
                14,
                27,
                270,
                150,
                24,
                101,
                37,
                396,
                273,
                82,
                151,
                426,
                411,
                412,
                86,
                448,
                323,
                16,
                123,
                11,
                297,
                260,
                168,
                395,
                56,
                169,
                386,
                398,
                449,
                419,
                107,
                225,
                38,
                178,
                428,
                389,
                227,
                158,
                434,
                192,
                324,
                47,
                130,
                70,
                409,
                44,
                187,
                353,
                368,
                478,
                89,
                95,
                461,
                207,
                88,
                60,
                73,
                431,
                417,
                475,
                336,
                351,
                205,
                321,
                233,
                135,
                312,
                189,
                358,
                424,
                202,
                348,
                51,
                40,
                223,
                473,
                248,
                305,
                195,
                250,
                314,
                41,
                61,
                194,
                181,
                212,
                430
              ],
              "selection_validation_trials": [
                456,
                121,
                346,
                43,
                4,
                347,
                83,
                108,
                390,
                139,
                129,
                5,
                276,
                208,
                170,
                380,
                34,
                196,
                22,
                159,
                369,
                53,
                218,
                210,
                3,
                30,
                92,
                66,
                240,
                435,
                274,
                359,
                372,
                10,
                241,
                2
              ],
              "context_alpha": 1000.0,
              "residualizer_alpha": 100.0
            },
            {
              "fold": 4,
              "nuisance_train_trials": [
                193,
                208,
                366,
                344,
                372,
                415,
                60,
                91,
                320,
                140,
                154,
                40,
                249,
                51,
                170,
                470,
                89,
                53,
                346,
                276,
                254,
                113,
                434,
                426,
                260,
                264,
                385,
                448,
                151,
                247,
                433,
                421,
                130,
                223,
                49,
                430,
                82,
                245,
                356,
                364,
                311,
                301,
                70,
                305,
                474,
                12,
                327,
                34,
                431,
                196,
                186,
                380,
                341,
                27,
                4,
                11,
                396,
                135,
                66,
                374,
                360,
                198,
                375,
                369,
                314,
                424,
                47,
                161,
                25,
                200,
                478,
                451,
                95,
                461,
                31,
                332,
                129,
                246,
                241,
                61,
                28,
                77,
                237,
                56,
                189,
                168,
                106,
                190,
                123,
                376,
                225,
                181,
                317,
                76,
                297,
                227,
                159,
                167,
                136,
                398,
                202,
                267,
                240,
                409,
                469,
                187,
                139,
                101,
                378,
                133,
                88,
                419,
                104,
                348,
                121,
                22,
                250,
                85,
                173,
                475,
                128,
                300,
                218,
                97,
                390,
                37,
                108,
                10,
                412,
                371,
                294,
                142,
                192,
                399,
                83,
                16,
                458,
                455,
                38,
                131,
                169,
                107,
                391,
                207,
                164,
                427,
                315,
                255,
                64,
                126,
                383,
                3,
                389,
                183,
                86,
                417,
                358,
                329,
                273,
                206,
                44,
                92,
                233,
                367,
                158,
                296,
                324,
                2,
                357,
                368,
                473,
                13,
                299,
                143,
                244,
                382,
                210,
                146,
                439,
                175
              ],
              "nuisance_validation_trials": [
                435,
                321,
                323,
                336,
                387,
                248,
                411,
                182,
                351,
                84,
                456,
                400,
                178,
                30,
                347,
                212,
                73,
                282,
                359,
                205,
                100,
                312,
                274,
                293,
                195,
                449,
                395,
                14,
                150,
                5,
                313,
                153,
                109,
                24,
                41,
                428,
                353,
                386,
                325,
                17,
                270,
                252,
                194,
                43
              ],
              "selection_train_trials": [
                192,
                218,
                142,
                38,
                367,
                478,
                88,
                299,
                433,
                305,
                250,
                131,
                202,
                104,
                254,
                106,
                415,
                458,
                3,
                371,
                225,
                399,
                128,
                374,
                434,
                187,
                390,
                327,
                378,
                246,
                37,
                146,
                169,
                311,
                123,
                300,
                2,
                91,
                200,
                183,
                107,
                320,
                368,
                419,
                92,
                113,
                398,
                424,
                324,
                130,
                369,
                164,
                159,
                249,
                189,
                469,
                391,
                28,
                121,
                360,
                154,
                431,
                358,
                341,
                27,
                77,
                385,
                86,
                448,
                82,
                208,
                190,
                167,
                11,
                40,
                451,
                240,
                31,
                139,
                47,
                70,
                245,
                301,
                421,
                372,
                470,
                56,
                348,
                101,
                126,
                168,
                297,
                60,
                223,
                210,
                95,
                49,
                12,
                170,
                198,
                206,
                364,
                439,
                417,
                273,
                143,
                264,
                66,
                64,
                227,
                186,
                13,
                83,
                51,
                430,
                97,
                244,
                173,
                34,
                356,
                461,
                233,
                129,
                366,
                136,
                85,
                409,
                76,
                44,
                426,
                296,
                396,
                158,
                375,
                474,
                135,
                161,
                22,
                357,
                314,
                473,
                140,
                389,
                175
              ],
              "selection_validation_trials": [
                346,
                181,
                427,
                455,
                382,
                53,
                61,
                315,
                151,
                383,
                4,
                10,
                237,
                89,
                344,
                196,
                329,
                207,
                317,
                294,
                267,
                133,
                276,
                260,
                25,
                16,
                412,
                376,
                108,
                241,
                380,
                255,
                247,
                332,
                193,
                475
              ],
              "context_alpha": 1000.0,
              "residualizer_alpha": 100.0
            }
          ],
          "train_x_sha256": "fc3766b806f3a7d8debec88110e11fc936c81469b1aa2ef11a4f72e40c703635",
          "train_y_sha256": "ec4525bfce2108905a276a9abd8714d97f53e9ce7a8499e14e5fd917b4ba4db3",
          "train_context_prediction_sha256": "56c6bef4840770b6bffbe615087b0a4167e2e2058da3fcb380747d9897553f9e",
          "train_neural_prediction_sha256": "6078816310601b2033d591f4ad03c50a95716e015d418498eddeae6bfb95d592",
          "condition_coverage_rule": "max(ceil(0.20*n), n_conditions) when stratifiable"
        },
        {
          "fold": 2,
          "training_trials": [
            193,
            418,
            208,
            1,
            344,
            229,
            372,
            416,
            166,
            435,
            415,
            60,
            91,
            26,
            9,
            268,
            352,
            320,
            140,
            40,
            115,
            132,
            215,
            51,
            118,
            170,
            53,
            472,
            346,
            387,
            280,
            276,
            392,
            333,
            254,
            171,
            248,
            113,
            434,
            256,
            260,
            182,
            264,
            468,
            84,
            442,
            385,
            257,
            120,
            448,
            247,
            30,
            350,
            433,
            345,
            421,
            303,
            223,
            90,
            49,
            440,
            343,
            316,
            265,
            310,
            212,
            82,
            405,
            356,
            242,
            149,
            379,
            73,
            138,
            364,
            291,
            301,
            0,
            50,
            36,
            327,
            34,
            373,
            147,
            15,
            110,
            186,
            214,
            380,
            408,
            243,
            197,
            57,
            282,
            11,
            457,
            134,
            18,
            66,
            251,
            429,
            198,
            454,
            375,
            342,
            314,
            272,
            205,
            98,
            309,
            200,
            478,
            95,
            100,
            461,
            381,
            8,
            312,
            332,
            199,
            246,
            241,
            61,
            28,
            77,
            262,
            237,
            189,
            362,
            195,
            190,
            395,
            191,
            123,
            14,
            76,
            96,
            29,
            136,
            240,
            409,
            217,
            139,
            101,
            213,
            188,
            153,
            88,
            419,
            222,
            258,
            348,
            475,
            128,
            81,
            263,
            218,
            423,
            103,
            97,
            302,
            403,
            69,
            10,
            412,
            371,
            142,
            24,
            455,
            114,
            174,
            45,
            131,
            144,
            391,
            207,
            427,
            428,
            383,
            425,
            152,
            389,
            63,
            328,
            183,
            397,
            443,
            358,
            329,
            386,
            239,
            206,
            163,
            445,
            145,
            44,
            35,
            283,
            92,
            233,
            367,
            296,
            279,
            116,
            370,
            289,
            324,
            2,
            357,
            203,
            334,
            410,
            13,
            266,
            284,
            277,
            404,
            299,
            244,
            67,
            295,
            19,
            20,
            285
          ],
          "validation_trials": [
            366,
            154,
            249,
            321,
            323,
            470,
            89,
            336,
            426,
            411,
            351,
            456,
            151,
            400,
            178,
            347,
            130,
            430,
            245,
            311,
            70,
            305,
            474,
            12,
            431,
            196,
            341,
            27,
            4,
            396,
            135,
            374,
            359,
            360,
            369,
            424,
            47,
            161,
            25,
            451,
            31,
            129,
            274,
            56,
            293,
            168,
            106,
            449,
            376,
            150,
            5,
            225,
            181,
            317,
            313,
            297,
            227,
            159,
            167,
            398,
            202,
            267,
            469,
            187,
            378,
            133,
            104,
            109,
            121,
            22,
            250,
            85,
            173,
            300,
            390,
            37,
            108,
            294,
            192,
            399,
            83,
            16,
            458,
            38,
            169,
            107,
            41,
            164,
            315,
            255,
            64,
            126,
            3,
            353,
            86,
            417,
            273,
            325,
            158,
            17,
            368,
            473,
            270,
            252,
            194,
            143,
            382,
            43,
            210,
            146,
            439,
            175
          ],
          "nuisance_crossfit_seed": 20262231,
          "final_nuisance_selection_seed": 20262281,
          "final_nuisance_selection_train": [
            472,
            116,
            428,
            296,
            103,
            49,
            421,
            166,
            90,
            264,
            405,
            131,
            283,
            132,
            320,
            120,
            82,
            73,
            303,
            67,
            442,
            222,
            212,
            77,
            183,
            10,
            380,
            435,
            15,
            113,
            153,
            334,
            409,
            92,
            279,
            434,
            408,
            140,
            20,
            170,
            332,
            260,
            190,
            241,
            36,
            416,
            415,
            457,
            239,
            316,
            433,
            50,
            299,
            395,
            379,
            381,
            385,
            142,
            328,
            110,
            98,
            345,
            63,
            34,
            61,
            443,
            218,
            371,
            100,
            403,
            84,
            277,
            348,
            356,
            136,
            333,
            392,
            205,
            138,
            276,
            101,
            419,
            0,
            88,
            189,
            367,
            91,
            134,
            404,
            309,
            282,
            240,
            195,
            391,
            246,
            247,
            468,
            144,
            182,
            233,
            383,
            454,
            461,
            350,
            445,
            174,
            373,
            329,
            346,
            310,
            272,
            30,
            386,
            256,
            206,
            301,
            223,
            364,
            199,
            96,
            440,
            11,
            145,
            358,
            372,
            475,
            455,
            215,
            448,
            344,
            44,
            28,
            425,
            217,
            60,
            423,
            118,
            302,
            57,
            280,
            186,
            387,
            254,
            314,
            262,
            266,
            1,
            478,
            139,
            203,
            327,
            115,
            147,
            66,
            40,
            312,
            357,
            14,
            289,
            208,
            229,
            284,
            263,
            324,
            251,
            258,
            242,
            8,
            389,
            342,
            265,
            95,
            35,
            213,
            13,
            24,
            418,
            198,
            81
          ],
          "final_nuisance_selection_validation": [
            285,
            343,
            18,
            128,
            152,
            370,
            9,
            2,
            45,
            149,
            51,
            53,
            114,
            352,
            29,
            19,
            97,
            375,
            188,
            429,
            295,
            69,
            191,
            257,
            237,
            243,
            427,
            268,
            193,
            207,
            214,
            410,
            397,
            412,
            76,
            163,
            123,
            244,
            362,
            291,
            248,
            197,
            200,
            26,
            171
          ],
          "context_alpha": 1000.0,
          "residualizer_alpha": 100.0,
          "nuisance_scopes": [
            {
              "fold": 0,
              "nuisance_train_trials": [
                193,
                418,
                1,
                344,
                229,
                372,
                416,
                166,
                435,
                415,
                60,
                91,
                9,
                268,
                352,
                320,
                40,
                115,
                132,
                215,
                51,
                118,
                170,
                472,
                346,
                280,
                276,
                392,
                333,
                254,
                113,
                434,
                256,
                260,
                182,
                264,
                84,
                442,
                385,
                257,
                120,
                448,
                247,
                433,
                345,
                421,
                303,
                49,
                343,
                316,
                265,
                310,
                212,
                82,
                405,
                356,
                379,
                73,
                138,
                364,
                301,
                0,
                50,
                36,
                327,
                34,
                373,
                147,
                15,
                110,
                186,
                214,
                380,
                408,
                282,
                11,
                457,
                134,
                66,
                251,
                429,
                198,
                454,
                342,
                314,
                272,
                205,
                98,
                309,
                200,
                95,
                100,
                461,
                8,
                312,
                332,
                199,
                246,
                241,
                28,
                77,
                262,
                237,
                362,
                190,
                395,
                191,
                14,
                76,
                96,
                29,
                136,
                409,
                217,
                139,
                101,
                213,
                188,
                153,
                88,
                222,
                258,
                348,
                475,
                81,
                263,
                218,
                423,
                97,
                302,
                403,
                69,
                10,
                412,
                455,
                174,
                45,
                131,
                144,
                391,
                207,
                427,
                428,
                383,
                425,
                152,
                63,
                328,
                183,
                397,
                358,
                386,
                206,
                163,
                445,
                145,
                44,
                35,
                283,
                92,
                233,
                367,
                279,
                116,
                289,
                357,
                203,
                334,
                13,
                266,
                284,
                277,
                299,
                244,
                67,
                295,
                19,
                20,
                285
              ],
              "nuisance_validation_trials": [
                208,
                26,
                140,
                53,
                387,
                171,
                248,
                468,
                30,
                350,
                223,
                90,
                440,
                242,
                149,
                291,
                243,
                197,
                57,
                18,
                375,
                478,
                381,
                61,
                189,
                195,
                123,
                240,
                419,
                128,
                103,
                371,
                142,
                24,
                114,
                389,
                443,
                329,
                239,
                296,
                370,
                324,
                2,
                410,
                404
              ],
              "selection_train_trials": [
                13,
                263,
                191,
                276,
                77,
                73,
                44,
                237,
                357,
                183,
                309,
                409,
                81,
                170,
                205,
                174,
                69,
                392,
                28,
                416,
                217,
                76,
                364,
                229,
                144,
                260,
                429,
                266,
                92,
                36,
                98,
                383,
                282,
                262,
                67,
                1,
                251,
                215,
                222,
                435,
                289,
                333,
                113,
                379,
                301,
                60,
                166,
                421,
                265,
                345,
                299,
                100,
                247,
                244,
                10,
                163,
                472,
                320,
                147,
                182,
                279,
                246,
                362,
                285,
                34,
                264,
                348,
                310,
                11,
                29,
                132,
                461,
                134,
                257,
                433,
                193,
                277,
                214,
                367,
                136,
                302,
                415,
                45,
                199,
                332,
                268,
                198,
                97,
                153,
                233,
                405,
                51,
                412,
                110,
                8,
                256,
                425,
                139,
                82,
                386,
                395,
                342,
                295,
                280,
                475,
                427,
                397,
                40,
                152,
                418,
                19,
                312,
                88,
                49,
                372,
                428,
                14,
                343,
                457,
                283,
                190,
                116,
                115,
                213,
                35,
                218,
                303,
                391,
                445,
                186,
                0,
                131,
                314,
                20,
                63,
                91,
                380,
                206,
                254,
                50,
                328,
                356,
                434
              ],
              "selection_validation_trials": [
                203,
                241,
                403,
                346,
                95,
                200,
                15,
                373,
                442,
                138,
                455,
                188,
                272,
                316,
                145,
                454,
                9,
                118,
                344,
                207,
                408,
                101,
                385,
                212,
                423,
                84,
                327,
                284,
                358,
                334,
                66,
                448,
                96,
                352,
                258,
                120
              ],
              "context_alpha": 100.0,
              "residualizer_alpha": 100.0
            },
            {
              "fold": 1,
              "nuisance_train_trials": [
                418,
                208,
                1,
                344,
                229,
                372,
                435,
                60,
                91,
                26,
                9,
                352,
                140,
                40,
                115,
                132,
                215,
                51,
                118,
                170,
                53,
                472,
                346,
                387,
                280,
                276,
                392,
                333,
                171,
                248,
                256,
                260,
                182,
                264,
                468,
                84,
                442,
                120,
                448,
                247,
                30,
                350,
                433,
                345,
                421,
                303,
                223,
                90,
                440,
                343,
                316,
                265,
                310,
                212,
                242,
                149,
                379,
                73,
                138,
                364,
                291,
                301,
                36,
                327,
                34,
                373,
                147,
                15,
                110,
                214,
                408,
                243,
                197,
                57,
                282,
                11,
                457,
                134,
                18,
                66,
                251,
                429,
                375,
                342,
                314,
                272,
                98,
                200,
                478,
                95,
                100,
                381,
                8,
                312,
                332,
                199,
                246,
                61,
                28,
                77,
                262,
                237,
                189,
                195,
                190,
                395,
                191,
                123,
                14,
                76,
                29,
                240,
                409,
                217,
                213,
                153,
                88,
                419,
                258,
                348,
                475,
                128,
                81,
                218,
                423,
                103,
                97,
                302,
                69,
                10,
                371,
                142,
                24,
                455,
                114,
                174,
                45,
                144,
                391,
                207,
                427,
                428,
                383,
                425,
                389,
                63,
                328,
                183,
                397,
                443,
                358,
                329,
                239,
                206,
                163,
                445,
                145,
                35,
                283,
                92,
                233,
                296,
                370,
                289,
                324,
                2,
                357,
                203,
                334,
                410,
                266,
                284,
                277,
                404,
                299,
                244,
                295,
                20,
                285
              ],
              "nuisance_validation_trials": [
                193,
                416,
                166,
                415,
                268,
                320,
                254,
                113,
                434,
                385,
                257,
                49,
                82,
                405,
                356,
                0,
                50,
                186,
                380,
                198,
                454,
                205,
                309,
                461,
                241,
                362,
                96,
                136,
                139,
                101,
                188,
                222,
                263,
                403,
                412,
                131,
                152,
                386,
                44,
                367,
                279,
                116,
                13,
                67,
                19
              ],
              "selection_train_trials": [
                26,
                472,
                208,
                213,
                443,
                301,
                10,
                103,
                77,
                61,
                114,
                433,
                282,
                246,
                14,
                120,
                217,
                115,
                163,
                262,
                314,
                395,
                144,
                11,
                276,
                199,
                153,
                24,
                36,
                123,
                285,
                397,
                214,
                240,
                303,
                265,
                379,
                408,
                329,
                244,
                435,
                478,
                239,
                373,
                357,
                372,
                475,
                295,
                358,
                423,
                191,
                30,
                1,
                81,
                206,
                57,
                95,
                370,
                280,
                128,
                410,
                448,
                266,
                409,
                256,
                132,
                34,
                332,
                327,
                383,
                203,
                348,
                15,
                140,
                243,
                18,
                425,
                66,
                375,
                73,
                457,
                247,
                296,
                8,
                63,
                229,
                404,
                149,
                76,
                51,
                328,
                182,
                391,
                291,
                468,
                29,
                91,
                171,
                299,
                174,
                237,
                60,
                233,
                110,
                387,
                9,
                352,
                289,
                40,
                45,
                455,
                334,
                100,
                197,
                200,
                147,
                53,
                69,
                421,
                145,
                97,
                258,
                427,
                251,
                98,
                445,
                2,
                284,
                88,
                316,
                371,
                345,
                189,
                442,
                195,
                418,
                215,
                138,
                389,
                350,
                381,
                419,
                324
              ],
              "selection_validation_trials": [
                344,
                302,
                342,
                118,
                142,
                264,
                364,
                35,
                134,
                28,
                183,
                218,
                440,
                343,
                90,
                223,
                20,
                312,
                277,
                333,
                260,
                242,
                207,
                212,
                429,
                84,
                283,
                392,
                248,
                310,
                190,
                428,
                92,
                346,
                170,
                272
              ],
              "context_alpha": 100.0,
              "residualizer_alpha": 100.0
            },
            {
              "fold": 2,
              "nuisance_train_trials": [
                193,
                208,
                344,
                416,
                166,
                415,
                60,
                91,
                26,
                9,
                268,
                320,
                140,
                115,
                132,
                215,
                51,
                118,
                53,
                472,
                346,
                387,
                280,
                276,
                392,
                333,
                254,
                171,
                248,
                113,
                434,
                256,
                260,
                182,
                264,
                468,
                385,
                257,
                120,
                448,
                30,
                350,
                433,
                421,
                303,
                223,
                90,
                49,
                440,
                316,
                265,
                212,
                82,
                405,
                356,
                242,
                149,
                379,
                73,
                138,
                364,
                291,
                0,
                50,
                36,
                327,
                373,
                15,
                110,
                186,
                214,
                380,
                243,
                197,
                57,
                11,
                457,
                134,
                18,
                66,
                429,
                198,
                454,
                375,
                272,
                205,
                98,
                309,
                478,
                100,
                461,
                381,
                312,
                332,
                199,
                246,
                241,
                61,
                189,
                362,
                195,
                191,
                123,
                14,
                96,
                136,
                240,
                409,
                217,
                139,
                101,
                213,
                188,
                153,
                88,
                419,
                222,
                258,
                348,
                128,
                81,
                263,
                423,
                103,
                97,
                302,
                403,
                10,
                412,
                371,
                142,
                24,
                455,
                114,
                174,
                45,
                131,
                144,
                207,
                428,
                383,
                152,
                389,
                328,
                443,
                358,
                329,
                386,
                239,
                206,
                445,
                145,
                44,
                283,
                92,
                233,
                367,
                296,
                279,
                116,
                370,
                289,
                324,
                2,
                357,
                203,
                334,
                410,
                13,
                266,
                284,
                277,
                404,
                244,
                67,
                295,
                19,
                20,
                285
              ],
              "nuisance_validation_trials": [
                418,
                1,
                229,
                372,
                435,
                352,
                40,
                170,
                84,
                442,
                247,
                345,
                343,
                310,
                301,
                34,
                147,
                408,
                282,
                251,
                342,
                314,
                200,
                95,
                8,
                28,
                77,
                262,
                237,
                190,
                395,
                76,
                29,
                475,
                218,
                69,
                391,
                427,
                425,
                63,
                183,
                397,
                163,
                35,
                299
              ],
              "selection_train_trials": [
                189,
                136,
                404,
                268,
                145,
                468,
                166,
                67,
                92,
                258,
                123,
                142,
                60,
                88,
                44,
                309,
                433,
                20,
                101,
                324,
                82,
                303,
                332,
                223,
                419,
                457,
                212,
                90,
                61,
                328,
                263,
                276,
                18,
                91,
                272,
                423,
                421,
                410,
                139,
                264,
                472,
                448,
                329,
                57,
                149,
                193,
                246,
                113,
                197,
                358,
                186,
                283,
                233,
                110,
                15,
                131,
                455,
                440,
                50,
                26,
                379,
                356,
                13,
                445,
                118,
                198,
                98,
                81,
                214,
                375,
                429,
                205,
                244,
                302,
                140,
                412,
                284,
                357,
                96,
                277,
                289,
                206,
                350,
                36,
                45,
                254,
                316,
                66,
                240,
                443,
                461,
                9,
                416,
                386,
                120,
                116,
                381,
                344,
                248,
                195,
                199,
                188,
                362,
                152,
                182,
                203,
                257,
                428,
                478,
                291,
                19,
                392,
                260,
                389,
                370,
                153,
                213,
                385,
                409,
                383,
                295,
                334,
                134,
                207,
                434,
                454,
                239,
                2,
                373,
                415,
                24,
                320,
                10,
                53,
                51,
                222,
                371,
                30,
                14,
                11,
                132,
                115,
                103
              ],
              "selection_validation_trials": [
                285,
                346,
                265,
                364,
                128,
                280,
                73,
                333,
                387,
                215,
                217,
                348,
                279,
                241,
                174,
                380,
                367,
                312,
                405,
                49,
                0,
                266,
                208,
                144,
                403,
                100,
                296,
                256,
                97,
                114,
                243,
                327,
                191,
                171,
                138,
                242
              ],
              "context_alpha": 1000.0,
              "residualizer_alpha": 100.0
            },
            {
              "fold": 3,
              "nuisance_train_trials": [
                193,
                418,
                208,
                1,
                344,
                229,
                372,
                416,
                166,
                435,
                415,
                91,
                26,
                9,
                268,
                352,
                320,
                140,
                40,
                132,
                215,
                51,
                118,
                170,
                53,
                472,
                387,
                276,
                392,
                254,
                171,
                248,
                113,
                434,
                182,
                468,
                84,
                442,
                385,
                257,
                120,
                448,
                247,
                30,
                350,
                433,
                345,
                421,
                223,
                90,
                49,
                440,
                343,
                310,
                82,
                405,
                356,
                242,
                149,
                379,
                291,
                301,
                0,
                50,
                34,
                147,
                186,
                214,
                380,
                408,
                243,
                197,
                57,
                282,
                457,
                134,
                18,
                251,
                198,
                454,
                375,
                342,
                314,
                272,
                205,
                98,
                309,
                200,
                478,
                95,
                100,
                461,
                381,
                8,
                332,
                199,
                246,
                241,
                61,
                28,
                77,
                262,
                237,
                189,
                362,
                195,
                190,
                395,
                123,
                14,
                76,
                96,
                29,
                136,
                240,
                139,
                101,
                188,
                153,
                419,
                222,
                258,
                475,
                128,
                81,
                263,
                218,
                423,
                103,
                97,
                403,
                69,
                412,
                371,
                142,
                24,
                114,
                174,
                45,
                131,
                391,
                427,
                383,
                425,
                152,
                389,
                63,
                328,
                183,
                397,
                443,
                329,
                386,
                239,
                163,
                145,
                44,
                35,
                283,
                92,
                367,
                296,
                279,
                116,
                370,
                289,
                324,
                2,
                357,
                334,
                410,
                13,
                266,
                284,
                404,
                299,
                244,
                67,
                19
              ],
              "nuisance_validation_trials": [
                60,
                115,
                346,
                280,
                333,
                256,
                260,
                264,
                303,
                316,
                265,
                212,
                73,
                138,
                364,
                36,
                327,
                373,
                15,
                110,
                11,
                66,
                429,
                312,
                191,
                409,
                217,
                213,
                88,
                348,
                302,
                10,
                455,
                144,
                207,
                428,
                358,
                206,
                445,
                233,
                203,
                277,
                295,
                20,
                285
              ],
              "selection_train_trials": [
                82,
                190,
                8,
                193,
                163,
                69,
                356,
                385,
                475,
                215,
                443,
                200,
                139,
                241,
                257,
                418,
                44,
                98,
                239,
                186,
                387,
                314,
                448,
                116,
                421,
                57,
                40,
                434,
                34,
                375,
                149,
                310,
                342,
                328,
                0,
                53,
                195,
                357,
                140,
                97,
                372,
                28,
                320,
                350,
                229,
                153,
                84,
                29,
                251,
                299,
                457,
                188,
                49,
                35,
                395,
                67,
                81,
                405,
                371,
                416,
                268,
                412,
                242,
                247,
                218,
                170,
                410,
                386,
                30,
                391,
                76,
                13,
                198,
                291,
                282,
                100,
                9,
                343,
                478,
                120,
                284,
                296,
                379,
                276,
                427,
                136,
                77,
                329,
                152,
                419,
                461,
                408,
                61,
                132,
                63,
                272,
                51,
                131,
                263,
                332,
                442,
                472,
                433,
                166,
                91,
                19,
                289,
                440,
                423,
                174,
                101,
                309,
                50,
                147,
                222,
                383,
                254,
                208,
                279,
                246,
                14,
                128,
                334,
                223,
                397,
                183,
                352,
                199,
                468,
                214,
                142,
                404,
                243,
                362,
                262,
                344,
                90,
                2,
                283,
                240,
                324,
                345,
                454
              ],
              "selection_validation_trials": [
                380,
                392,
                403,
                266,
                24,
                26,
                182,
                301,
                244,
                367,
                114,
                45,
                248,
                389,
                205,
                18,
                171,
                189,
                118,
                95,
                425,
                197,
                370,
                103,
                435,
                123,
                237,
                415,
                96,
                381,
                134,
                258,
                1,
                113,
                145,
                92
              ],
              "context_alpha": 100.0,
              "residualizer_alpha": 100.0
            },
            {
              "fold": 4,
              "nuisance_train_trials": [
                193,
                418,
                208,
                1,
                229,
                372,
                416,
                166,
                435,
                415,
                60,
                26,
                268,
                352,
                320,
                140,
                40,
                115,
                170,
                53,
                346,
                387,
                280,
                333,
                254,
                171,
                248,
                113,
                434,
                256,
                260,
                264,
                468,
                84,
                442,
                385,
                257,
                247,
                30,
                350,
                345,
                303,
                223,
                90,
                49,
                440,
                343,
                316,
                265,
                310,
                212,
                82,
                405,
                356,
                242,
                149,
                73,
                138,
                364,
                291,
                301,
                0,
                50,
                36,
                327,
                34,
                373,
                147,
                15,
                110,
                186,
                380,
                408,
                243,
                197,
                57,
                282,
                11,
                18,
                66,
                251,
                429,
                198,
                454,
                375,
                342,
                314,
                205,
                309,
                200,
                478,
                95,
                461,
                381,
                8,
                312,
                241,
                61,
                28,
                77,
                262,
                237,
                189,
                362,
                195,
                190,
                395,
                191,
                123,
                76,
                96,
                29,
                136,
                240,
                409,
                217,
                139,
                101,
                213,
                188,
                88,
                419,
                222,
                348,
                475,
                128,
                263,
                218,
                103,
                302,
                403,
                69,
                10,
                412,
                371,
                142,
                24,
                455,
                114,
                131,
                144,
                391,
                207,
                427,
                428,
                425,
                152,
                389,
                63,
                183,
                397,
                443,
                358,
                329,
                386,
                239,
                206,
                163,
                445,
                44,
                35,
                233,
                367,
                296,
                279,
                116,
                370,
                324,
                2,
                203,
                410,
                13,
                277,
                404,
                299,
                67,
                295,
                19,
                20,
                285
              ],
              "nuisance_validation_trials": [
                344,
                91,
                9,
                132,
                215,
                51,
                118,
                472,
                276,
                392,
                182,
                120,
                448,
                433,
                421,
                379,
                214,
                457,
                134,
                272,
                98,
                100,
                332,
                199,
                246,
                14,
                153,
                258,
                81,
                423,
                97,
                174,
                45,
                383,
                328,
                145,
                283,
                92,
                289,
                357,
                334,
                266,
                284,
                244
              ],
              "selection_train_trials": [
                50,
                282,
                342,
                82,
                358,
                371,
                475,
                291,
                149,
                67,
                280,
                455,
                428,
                90,
                237,
                257,
                370,
                142,
                73,
                386,
                138,
                222,
                454,
                136,
                144,
                88,
                381,
                217,
                35,
                309,
                435,
                26,
                95,
                352,
                395,
                15,
                206,
                412,
                116,
                34,
                218,
                77,
                63,
                389,
                186,
                310,
                8,
                468,
                103,
                10,
                404,
                96,
                183,
                296,
                429,
                262,
                18,
                239,
                114,
                115,
                240,
                264,
                263,
                163,
                171,
                427,
                190,
                84,
                76,
                343,
                425,
                478,
                277,
                28,
                243,
                110,
                241,
                373,
                213,
                139,
                256,
                30,
                403,
                285,
                367,
                2,
                223,
                212,
                123,
                327,
                345,
                57,
                329,
                434,
                60,
                131,
                302,
                364,
                299,
                254,
                197,
                189,
                195,
                200,
                295,
                320,
                415,
                13,
                312,
                11,
                314,
                40,
                268,
                265,
                248,
                251,
                418,
                348,
                416,
                203,
                333,
                113,
                207,
                346,
                443,
                20,
                205,
                193,
                170,
                69,
                49,
                208,
                385,
                362,
                140,
                128,
                375,
                233,
                188,
                387,
                53,
                372,
                44,
                409
              ],
              "selection_validation_trials": [
                301,
                242,
                380,
                61,
                198,
                350,
                461,
                440,
                66,
                1,
                324,
                29,
                247,
                229,
                0,
                24,
                410,
                279,
                356,
                419,
                445,
                405,
                260,
                19,
                101,
                36,
                391,
                442,
                303,
                166,
                397,
                408,
                147,
                316,
                191,
                152
              ],
              "context_alpha": 1000.0,
              "residualizer_alpha": 100.0
            }
          ],
          "train_x_sha256": "fadfb3dc12e75772631f5b6ff5eca0385460bc80bf197f5cf1e2c4587b0bf7ee",
          "train_y_sha256": "6a068027ed6b95519e8d7b93eca671f9cbac8a331e5cd2f4b03cb9db8ffc9863",
          "train_context_prediction_sha256": "e859522c51232373fd38bdc7775f796ae8da7d20a58e499b0c21e6f80bd897f7",
          "train_neural_prediction_sha256": "7572f0a7b15806ba1ca443c51489b95f6cf48aeb129b539a909aa66e2fa14761",
          "condition_coverage_rule": "max(ceil(0.20*n), n_conditions) when stratifiable"
        }
      ],
      "learner": "linear",
      "outer_training_trials": [
        193,
        418,
        208,
        366,
        1,
        344,
        229,
        372,
        416,
        166,
        435,
        415,
        60,
        91,
        26,
        9,
        268,
        352,
        320,
        140,
        154,
        40,
        115,
        249,
        132,
        215,
        321,
        51,
        323,
        118,
        170,
        470,
        89,
        53,
        472,
        336,
        346,
        387,
        280,
        276,
        392,
        333,
        254,
        171,
        248,
        113,
        434,
        426,
        256,
        411,
        260,
        182,
        351,
        264,
        468,
        84,
        442,
        385,
        456,
        257,
        120,
        448,
        151,
        400,
        247,
        178,
        30,
        347,
        350,
        433,
        345,
        421,
        303,
        130,
        223,
        90,
        49,
        440,
        343,
        316,
        265,
        310,
        430,
        212,
        82,
        405,
        245,
        356,
        242,
        149,
        379,
        73,
        138,
        364,
        311,
        291,
        301,
        70,
        305,
        0,
        474,
        50,
        36,
        12,
        327,
        34,
        373,
        147,
        431,
        196,
        15,
        110,
        186,
        214,
        380,
        408,
        243,
        341,
        27,
        197,
        57,
        4,
        282,
        11,
        457,
        396,
        135,
        134,
        18,
        66,
        251,
        374,
        429,
        359,
        360,
        198,
        454,
        375,
        369,
        342,
        314,
        424,
        47,
        272,
        205,
        161,
        98,
        309,
        25,
        200,
        478,
        451,
        95,
        100,
        461,
        381,
        8,
        312,
        31,
        332,
        129,
        199,
        246,
        241,
        61,
        28,
        77,
        274,
        262,
        237,
        56,
        293,
        189,
        168,
        362,
        106,
        195,
        449,
        190,
        395,
        191,
        123,
        14,
        376,
        150,
        5,
        225,
        181,
        317,
        76,
        313,
        297,
        96,
        29,
        227,
        159,
        167,
        136,
        398,
        202,
        267,
        240,
        409,
        469,
        217,
        187,
        139,
        101,
        378,
        133,
        213,
        188,
        153,
        88,
        419,
        222,
        104,
        258,
        348,
        109,
        121,
        22,
        250,
        85,
        173,
        475,
        128,
        81,
        300,
        263,
        218,
        423,
        103,
        97,
        390,
        302,
        403,
        37,
        69,
        108,
        10,
        412,
        371,
        294,
        142,
        192,
        399,
        83,
        16,
        458,
        24,
        455,
        114,
        174,
        45,
        38,
        131,
        144,
        169,
        107,
        391,
        207,
        41,
        164,
        427,
        428,
        315,
        255,
        64,
        126,
        383,
        3,
        425,
        152,
        389,
        63,
        328,
        353,
        183,
        397,
        86,
        443,
        417,
        358,
        329,
        386,
        273,
        239,
        206,
        163,
        445,
        145,
        44,
        35,
        283,
        92,
        233,
        325,
        367,
        158,
        296,
        279,
        116,
        370,
        289,
        324,
        2,
        357,
        17,
        203,
        368,
        473,
        334,
        410,
        13,
        270,
        252,
        266,
        284,
        277,
        194,
        404,
        299,
        143,
        244,
        67,
        295,
        19,
        20,
        382,
        43,
        210,
        146,
        285,
        439,
        175
      ],
      "outer_test_trials": [
        156,
        460,
        176,
        21,
        479,
        363,
        437,
        65,
        407,
        172,
        349,
        281,
        269,
        59,
        308,
        275,
        230,
        307,
        221,
        459,
        71,
        58,
        231,
        446,
        23,
        476,
        157,
        477,
        33,
        466,
        318,
        137,
        322,
        165,
        185,
        122,
        236,
        413,
        219,
        361,
        124,
        55,
        125,
        394,
        406,
        87,
        177,
        46,
        160,
        209,
        72,
        471,
        432,
        337,
        464,
        228,
        306,
        54,
        278,
        224,
        339,
        105,
        80,
        7,
        453,
        365,
        438,
        354,
        62,
        377,
        232,
        422,
        287,
        42,
        141,
        420,
        253,
        238,
        465,
        204,
        444,
        467,
        102,
        75,
        93,
        99,
        338,
        261,
        326,
        127,
        111,
        234,
        384,
        436,
        184,
        441,
        79,
        271,
        388,
        401,
        180,
        402,
        201,
        235,
        286,
        355,
        211,
        119,
        68,
        112,
        39,
        331,
        463,
        450,
        179,
        52,
        414,
        48,
        226,
        288,
        6,
        292,
        78,
        74,
        32,
        452,
        319,
        94,
        393,
        304,
        148,
        117,
        298,
        330,
        340,
        335,
        162,
        290,
        216,
        259,
        220,
        447,
        462,
        155
      ]
    }
  ]
}
```
