## Supplementary material for "Motor cortical signals predict finger velocity beyond task geometry": Source data and analysis code: 8029ee7a7c81d093.json

```
{
  "job": {
    "id": "8029ee7a7c81d093",
    "config": {
      "dataset": "LINK",
      "group": "development",
      "model": "linear",
      "seed": 20260726,
      "context_mode": "geometry_additive",
      "file": "sub-Monkey-N_ses-20220921_obj-iknmjb_ecephys.nwb",
      "signal": "SpikingBandPower",
      "date": "2022-09-21",
      "task": "RD"
    },
    "bootstrap": 500,
    "permutations": 0,
    "references": [
      {
        "table": "primary_analysis/link_fully_nested_ladder_metrics.csv",
        "row": 51
      }
    ]
  },
  "code_sha256": "f521cbb9b7859ea5fefbac7eda12229d833abbeed7b51b6263a70b840a98c21f",
  "elapsed_seconds": 12.748811625002418,
  "metrics": {
    "context_r2": 0.5192963543148551,
    "exact_r2": 0.5485095012451715,
    "exact_gain": 0.02921314635810857,
    "replacement_gain": -0.020405839135041525,
    "self_replacement_max_abs_error": 0.0,
    "context_mse": 0.00045954632635113255,
    "exact_mse": 0.00043161894432795604,
    "replacement_mse": 0.0004790540390104234,
    "context_rmse": 0.02143703165905048,
    "exact_rmse": 0.020775440893708034,
    "replacement_rmse": 0.021887303146126143,
    "normalized_context_rmse": 0.6933279428015582,
    "normalized_exact_rmse": 0.6719304204390006,
    "mse_reduction_percent": 6.077163589778675,
    "component_context_rmse": [
      0.02115583397357065,
      0.02171458822047934
    ],
    "component_exact_rmse": [
      0.020631302195880063,
      0.020918586433078767
    ],
    "component_replacement_rmse": [
      0.021637932225496204,
      0.022133864710566952
    ],
    "component_exact_gain": [
      0.021760048080931304,
      0.03751156086805986
    ],
    "exact_gain_ci_low": 0.02108910628609794,
    "exact_gain_ci_high": 0.03719809990659614,
    "train_trials": 262,
    "test_trials": 113,
    "final_context_alpha": 1.0,
    "final_residualizer_alpha": 10000.0,
    "innovation_alpha": 10000.0,
    "crossfit_folds": 5,
    "eligible_sources_min": 7,
    "eligible_sources_median": 17.0,
    "source_reuse_max": 4,
    "source_reuse_median_nonzero": 1.0,
    "replacement_distance_mean": 0.010923782958636406,
    "replacement_distance_median": 0.00870341362625701,
    "replacement_penalty_distance_spearman": 0.04389713398890177,
    "permutation_gain_mean": null,
    "permutation_gain_low": null,
    "permutation_gain_high": null,
    "permutation_gains": [],
    "train_indices": [
      68,
      85,
      152,
      246,
      146,
      58,
      320,
      32,
      170,
      34,
      121,
      230,
      327,
      177,
      12,
      206,
      205,
      162,
      258,
      90,
      347,
      236,
      33,
      59,
      24,
      14,
      73,
      104,
      371,
      93,
      365,
      42,
      338,
      4,
      45,
      112,
      117,
      321,
      142,
      372,
      19,
      18,
      349,
      264,
      175,
      158,
      303,
      37,
      1,
      305,
      319,
      173,
      109,
      297,
      44,
      66,
      122,
      256,
      7,
      155,
      231,
      308,
      352,
      114,
      150,
      276,
      317,
      186,
      254,
      46,
      190,
      232,
      292,
      116,
      179,
      74,
      291,
      271,
      217,
      88,
      275,
      216,
      225,
      251,
      274,
      30,
      149,
      351,
      25,
      290,
      195,
      111,
      340,
      178,
      48,
      67,
      159,
      11,
      138,
      312,
      293,
      248,
      273,
      267,
      356,
      250,
      226,
      288,
      124,
      120,
      229,
      238,
      209,
      133,
      23,
      210,
      270,
      198,
      310,
      72,
      35,
      192,
      41,
      144,
      207,
      314,
      354,
      315,
      219,
      77,
      294,
      135,
      166,
      118,
      80,
      16,
      86,
      233,
      106,
      64,
      97,
      325,
      353,
      304,
      215,
      281,
      234,
      189,
      185,
      370,
      282,
      53,
      153,
      280,
      341,
      126,
      108,
      367,
      5,
      130,
      148,
      223,
      110,
      228,
      113,
      200,
      167,
      27,
      373,
      134,
      278,
      253,
      95,
      8,
      38,
      57,
      343,
      180,
      300,
      262,
      255,
      266,
      36,
      156,
      309,
      39,
      247,
      296,
      181,
      184,
      132,
      360,
      15,
      49,
      107,
      249,
      21,
      289,
      212,
      78,
      235,
      279,
      194,
      342,
      331,
      176,
      326,
      20,
      334,
      359,
      131,
      204,
      265,
      329,
      355,
      298,
      316,
      336,
      182,
      244,
      196,
      241,
      358,
      119,
      302,
      187,
      136,
      172,
      362,
      337,
      218,
      366,
      335,
      313,
      171,
      211,
      28,
      31,
      128,
      369,
      307,
      350,
      2,
      69,
      63,
      43,
      101,
      333,
      202,
      193,
      157,
      141,
      29,
      191,
      368,
      208,
      277,
      261,
      82,
      62,
      183,
      242
    ],
    "test_indices": [
      363,
      47,
      0,
      60,
      243,
      81,
      13,
      213,
      328,
      348,
      125,
      145,
      257,
      263,
      70,
      269,
      285,
      3,
      252,
      115,
      83,
      87,
      272,
      364,
      94,
      323,
      346,
      151,
      284,
      6,
      339,
      295,
      239,
      161,
      84,
      311,
      345,
      287,
      299,
      123,
      98,
      203,
      10,
      17,
      127,
      221,
      140,
      102,
      268,
      227,
      9,
      237,
      65,
      154,
      105,
      286,
      188,
      54,
      301,
      361,
      137,
      91,
      322,
      357,
      330,
      163,
      92,
      332,
      89,
      129,
      306,
      324,
      139,
      214,
      344,
      260,
      100,
      55,
      79,
      26,
      50,
      222,
      283,
      374,
      75,
      99,
      147,
      71,
      199,
      245,
      197,
      96,
      51,
      220,
      103,
      259,
      318,
      56,
      169,
      143,
      61,
      52,
      201,
      168,
      164,
      22,
      40,
      240,
      160,
      165,
      174,
      76,
      224
    ],
    "replacement_sources": [
      357,
      323,
      299,
      3,
      54,
      129,
      55,
      89,
      26,
      295,
      9,
      163,
      188,
      301,
      269,
      70,
      224,
      60,
      169,
      10,
      344,
      301,
      168,
      54,
      92,
      339,
      100,
      127,
      324,
      9,
      197,
      224,
      61,
      311,
      345,
      214,
      9,
      154,
      100,
      245,
      165,
      224,
      115,
      306,
      151,
      127,
      188,
      284,
      188,
      127,
      6,
      260,
      361,
      287,
      318,
      0,
      257,
      364,
      263,
      76,
      145,
      94,
      9,
      92,
      344,
      145,
      357,
      61,
      56,
      81,
      17,
      284,
      357,
      311,
      330,
      55,
      299,
      13,
      240,
      328,
      240,
      237,
      346,
      151,
      221,
      26,
      344,
      123,
      40,
      123,
      339,
      287,
      147,
      115,
      201,
      197,
      105,
      89,
      52,
      164,
      332,
      169,
      285,
      272,
      143,
      357,
      145,
      50,
      56,
      98,
      102,
      361,
      203
    ],
    "fold_scopes": [
      {
        "fold": 0,
        "nuisance_train_trials": [
          68,
          85,
          152,
          246,
          146,
          320,
          32,
          170,
          34,
          121,
          327,
          12,
          206,
          205,
          162,
          258,
          90,
          347,
          236,
          33,
          59,
          14,
          73,
          104,
          371,
          93,
          365,
          42,
          4,
          45,
          117,
          321,
          142,
          19,
          18,
          349,
          175,
          37,
          1,
          305,
          319,
          173,
          109,
          297,
          44,
          66,
          122,
          155,
          231,
          308,
          114,
          150,
          276,
          317,
          186,
          254,
          190,
          232,
          292,
          116,
          179,
          74,
          291,
          271,
          217,
          88,
          275,
          216,
          225,
          251,
          274,
          30,
          149,
          25,
          111,
          178,
          48,
          67,
          159,
          11,
          138,
          312,
          248,
          273,
          267,
          250,
          288,
          124,
          120,
          229,
          209,
          133,
          23,
          210,
          270,
          198,
          310,
          72,
          35,
          41,
          207,
          354,
          315,
          219,
          294,
          135,
          166,
          118,
          16,
          86,
          233,
          64,
          97,
          325,
          353,
          304,
          281,
          234,
          189,
          185,
          282,
          153,
          280,
          341,
          126,
          108,
          5,
          130,
          148,
          223,
          110,
          113,
          200,
          167,
          27,
          373,
          134,
          278,
          253,
          95,
          8,
          38,
          57,
          343,
          180,
          262,
          36,
          156,
          309,
          39,
          247,
          296,
          181,
          360,
          15,
          49,
          107,
          21,
          78,
          235,
          279,
          342,
          331,
          176,
          20,
          359,
          204,
          355,
          298,
          316,
          336,
          182,
          244,
          196,
          241,
          358,
          119,
          172,
          362,
          337,
          218,
          366,
          335,
          313,
          171,
          211,
          28,
          31,
          128,
          369,
          307,
          350,
          2,
          69,
          63,
          43,
          333,
          202,
          193,
          141,
          29,
          191,
          368,
          277,
          261,
          82,
          62,
          183,
          242
        ],
        "nuisance_validation_trials": [
          58,
          230,
          177,
          24,
          338,
          112,
          372,
          264,
          158,
          303,
          256,
          7,
          352,
          46,
          351,
          290,
          195,
          340,
          293,
          356,
          226,
          238,
          192,
          144,
          314,
          77,
          80,
          106,
          215,
          370,
          53,
          367,
          228,
          300,
          255,
          266,
          184,
          132,
          249,
          289,
          212,
          194,
          326,
          334,
          131,
          265,
          329,
          302,
          187,
          136,
          101,
          157,
          208
        ],
        "selection_train_trials": [
          247,
          68,
          8,
          365,
          44,
          176,
          267,
          206,
          155,
          185,
          316,
          373,
          223,
          110,
          59,
          90,
          241,
          19,
          45,
          368,
          246,
          21,
          18,
          254,
          354,
          121,
          275,
          180,
          294,
          251,
          261,
          134,
          291,
          277,
          297,
          225,
          5,
          244,
          29,
          288,
          31,
          20,
          171,
          15,
          39,
          309,
          49,
          282,
          270,
          170,
          95,
          175,
          138,
          120,
          232,
          179,
          281,
          210,
          85,
          349,
          229,
          63,
          315,
          250,
          104,
          73,
          312,
          88,
          146,
          135,
          186,
          93,
          173,
          292,
          313,
          30,
          69,
          34,
          242,
          209,
          233,
          274,
          347,
          152,
          236,
          216,
          57,
          109,
          211,
          33,
          4,
          162,
          253,
          130,
          337,
          35,
          25,
          178,
          305,
          116,
          325,
          235,
          202,
          207,
          304,
          74,
          114,
          217,
          1,
          353,
          48,
          341,
          67,
          97,
          78,
          86,
          141,
          258,
          150,
          276,
          37,
          310,
          149,
          27,
          41,
          118,
          262,
          190,
          327,
          321,
          82,
          124,
          193,
          280,
          148,
          279,
          181,
          278,
          362,
          113,
          142,
          335,
          23,
          333,
          133,
          38,
          308,
          320,
          108,
          248,
          231,
          122,
          28,
          43,
          166,
          36,
          126,
          64,
          72,
          117,
          167,
          204,
          196,
          16,
          107,
          343,
          234
        ],
        "selection_validation_trials": [
          218,
          191,
          296,
          198,
          156,
          119,
          12,
          360,
          42,
          317,
          359,
          350,
          355,
          298,
          62,
          111,
          369,
          200,
          172,
          366,
          219,
          336,
          66,
          307,
          14,
          182,
          153,
          358,
          183,
          342,
          11,
          371,
          205,
          271,
          331,
          159,
          2,
          32,
          319,
          273,
          189,
          128
        ],
        "context_alpha": 1000.0,
        "residualizer_alpha": 10000.0
      },
      {
        "fold": 1,
        "nuisance_train_trials": [
          68,
          85,
          246,
          146,
          58,
          320,
          32,
          170,
          34,
          121,
          230,
          327,
          177,
          12,
          205,
          162,
          258,
          90,
          347,
          236,
          59,
          24,
          73,
          104,
          371,
          93,
          365,
          42,
          338,
          4,
          112,
          117,
          321,
          142,
          372,
          349,
          264,
          175,
          158,
          303,
          1,
          305,
          319,
          109,
          44,
          66,
          122,
          256,
          7,
          155,
          231,
          308,
          352,
          114,
          150,
          276,
          317,
          186,
          254,
          46,
          190,
          232,
          292,
          116,
          179,
          74,
          271,
          217,
          88,
          275,
          216,
          225,
          251,
          30,
          149,
          351,
          290,
          195,
          111,
          340,
          178,
          48,
          67,
          159,
          11,
          138,
          312,
          293,
          248,
          273,
          267,
          356,
          226,
          288,
          120,
          229,
          238,
          133,
          23,
          210,
          270,
          198,
          72,
          35,
          192,
          41,
          144,
          207,
          314,
          354,
          219,
          77,
          294,
          135,
          166,
          118,
          80,
          86,
          106,
          64,
          97,
          304,
          215,
          234,
          189,
          370,
          282,
          53,
          153,
          280,
          341,
          126,
          108,
          367,
          5,
          148,
          223,
          110,
          228,
          200,
          167,
          27,
          373,
          134,
          278,
          253,
          95,
          8,
          38,
          343,
          180,
          300,
          262,
          255,
          266,
          36,
          156,
          309,
          39,
          247,
          181,
          184,
          132,
          360,
          49,
          249,
          21,
          289,
          212,
          279,
          194,
          176,
          326,
          334,
          359,
          131,
          265,
          329,
          298,
          316,
          336,
          244,
          196,
          358,
          119,
          302,
          187,
          136,
          172,
          362,
          218,
          366,
          335,
          313,
          171,
          350,
          2,
          63,
          43,
          101,
          333,
          202,
          193,
          157,
          191,
          208,
          277,
          261,
          62
        ],
        "nuisance_validation_trials": [
          152,
          206,
          33,
          14,
          45,
          19,
          18,
          37,
          173,
          297,
          291,
          274,
          25,
          250,
          124,
          209,
          310,
          315,
          16,
          233,
          325,
          353,
          281,
          185,
          130,
          113,
          57,
          296,
          15,
          107,
          78,
          235,
          342,
          331,
          20,
          204,
          355,
          182,
          241,
          337,
          211,
          28,
          31,
          128,
          369,
          307,
          69,
          141,
          29,
          368,
          82,
          183,
          242
        ],
        "selection_train_trials": [
          68,
          275,
          251,
          12,
          120,
          108,
          273,
          270,
          266,
          36,
          21,
          302,
          249,
          114,
          184,
          35,
          88,
          335,
          277,
          304,
          338,
          194,
          238,
          367,
          349,
          135,
          153,
          289,
          46,
          86,
          110,
          42,
          231,
          27,
          288,
          159,
          254,
          314,
          190,
          101,
          244,
          198,
          119,
          72,
          122,
          134,
          248,
          232,
          253,
          223,
          280,
          366,
          320,
          11,
          278,
          271,
          256,
          30,
          39,
          208,
          360,
          177,
          226,
          136,
          343,
          365,
          217,
          228,
          347,
          157,
          264,
          265,
          126,
          195,
          7,
          146,
          193,
          32,
          172,
          118,
          116,
          317,
          111,
          77,
          148,
          255,
          212,
          62,
          24,
          236,
          181,
          8,
          371,
          312,
          179,
          309,
          171,
          327,
          53,
          261,
          258,
          59,
          282,
          298,
          279,
          167,
          356,
          230,
          34,
          63,
          166,
          162,
          267,
          38,
          192,
          155,
          308,
          2,
          112,
          158,
          229,
          97,
          41,
          373,
          246,
          358,
          48,
          175,
          329,
          49,
          333,
          336,
          117,
          149,
          210,
          74,
          205,
          93,
          43,
          290,
          359,
          340,
          187,
          189,
          219,
          44,
          207,
          150,
          372,
          132,
          294,
          186,
          176,
          341,
          303,
          80,
          67,
          350,
          313,
          180,
          202,
          262,
          200,
          215,
          196,
          354,
          144
        ],
        "selection_validation_trials": [
          73,
          1,
          156,
          109,
          138,
          66,
          292,
          216,
          95,
          234,
          170,
          64,
          58,
          352,
          121,
          316,
          133,
          276,
          305,
          5,
          23,
          178,
          85,
          191,
          131,
          247,
          326,
          4,
          90,
          321,
          300,
          142,
          293,
          370,
          225,
          319,
          104,
          351,
          106,
          334,
          218,
          362
        ],
        "context_alpha": 0.1,
        "residualizer_alpha": 1000.0
      },
      {
        "fold": 2,
        "nuisance_train_trials": [
          68,
          152,
          246,
          58,
          32,
          170,
          34,
          121,
          230,
          327,
          177,
          12,
          206,
          205,
          162,
          258,
          90,
          236,
          33,
          24,
          14,
          104,
          93,
          365,
          42,
          338,
          45,
          112,
          117,
          372,
          19,
          18,
          264,
          158,
          303,
          37,
          1,
          319,
          173,
          109,
          297,
          44,
          66,
          122,
          256,
          7,
          155,
          231,
          352,
          150,
          276,
          317,
          186,
          46,
          190,
          179,
          74,
          291,
          271,
          217,
          225,
          251,
          274,
          30,
          149,
          351,
          25,
          290,
          195,
          111,
          340,
          48,
          11,
          138,
          293,
          273,
          267,
          356,
          250,
          226,
          288,
          124,
          120,
          229,
          238,
          209,
          133,
          23,
          210,
          198,
          310,
          72,
          35,
          192,
          41,
          144,
          207,
          314,
          354,
          315,
          219,
          77,
          135,
          166,
          118,
          80,
          16,
          233,
          106,
          325,
          353,
          304,
          215,
          281,
          189,
          185,
          370,
          282,
          53,
          153,
          280,
          341,
          108,
          367,
          5,
          130,
          148,
          223,
          228,
          113,
          200,
          167,
          134,
          253,
          95,
          8,
          38,
          57,
          343,
          300,
          262,
          255,
          266,
          36,
          309,
          39,
          247,
          296,
          181,
          184,
          132,
          360,
          15,
          49,
          107,
          249,
          289,
          212,
          78,
          235,
          279,
          194,
          342,
          331,
          326,
          20,
          334,
          131,
          204,
          265,
          329,
          355,
          298,
          316,
          182,
          244,
          241,
          358,
          119,
          302,
          187,
          136,
          362,
          337,
          366,
          335,
          313,
          211,
          28,
          31,
          128,
          369,
          307,
          350,
          69,
          63,
          43,
          101,
          202,
          157,
          141,
          29,
          368,
          208,
          277,
          261,
          82,
          62,
          183,
          242
        ],
        "nuisance_validation_trials": [
          85,
          146,
          320,
          347,
          59,
          73,
          371,
          4,
          321,
          142,
          349,
          175,
          305,
          308,
          114,
          254,
          232,
          292,
          116,
          88,
          275,
          216,
          178,
          67,
          159,
          312,
          248,
          270,
          294,
          86,
          64,
          97,
          234,
          126,
          110,
          27,
          373,
          278,
          180,
          156,
          21,
          176,
          359,
          336,
          196,
          172,
          218,
          171,
          2,
          333,
          193,
          191
        ],
        "selection_train_trials": [
          189,
          118,
          212,
          258,
          39,
          38,
          307,
          338,
          82,
          121,
          233,
          368,
          158,
          33,
          93,
          335,
          354,
          207,
          1,
          302,
          18,
          187,
          182,
          353,
          133,
          34,
          309,
          264,
          355,
          298,
          120,
          19,
          95,
          185,
          162,
          262,
          325,
          195,
          78,
          274,
          173,
          293,
          25,
          104,
          148,
          343,
          42,
          317,
          334,
          141,
          107,
          369,
          326,
          279,
          124,
          155,
          209,
          12,
          313,
          267,
          111,
          170,
          15,
          134,
          192,
          244,
          8,
          266,
          41,
          53,
          45,
          16,
          44,
          190,
          351,
          66,
          72,
          48,
          282,
          291,
          288,
          74,
          106,
          30,
          362,
          276,
          350,
          211,
          144,
          135,
          225,
          49,
          352,
          271,
          223,
          230,
          177,
          198,
          205,
          296,
          28,
          186,
          256,
          251,
          367,
          235,
          290,
          315,
          210,
          24,
          356,
          46,
          113,
          327,
          236,
          5,
          77,
          57,
          150,
          179,
          206,
          166,
          183,
          253,
          69,
          136,
          342,
          11,
          153,
          32,
          289,
          280,
          37,
          297,
          181,
          231,
          238,
          341,
          277,
          242,
          215,
          246,
          7,
          62,
          108,
          304,
          204,
          35,
          138,
          43,
          157,
          249,
          112,
          340,
          366,
          241,
          228,
          217,
          273,
          316,
          122,
          281,
          360,
          303,
          20,
          184,
          14,
          29
        ],
        "selection_validation_trials": [
          337,
          31,
          167,
          63,
          358,
          36,
          372,
          310,
          202,
          149,
          329,
          117,
          68,
          255,
          265,
          23,
          370,
          331,
          229,
          119,
          128,
          80,
          314,
          194,
          300,
          132,
          365,
          101,
          208,
          319,
          219,
          261,
          58,
          131,
          109,
          200,
          152,
          130,
          90,
          247,
          250,
          226
        ],
        "context_alpha": 0.1,
        "residualizer_alpha": 10000.0
      },
      {
        "fold": 3,
        "nuisance_train_trials": [
          85,
          152,
          246,
          146,
          58,
          320,
          32,
          170,
          121,
          230,
          327,
          177,
          206,
          205,
          162,
          90,
          347,
          33,
          59,
          24,
          14,
          73,
          371,
          338,
          4,
          45,
          112,
          117,
          321,
          142,
          372,
          19,
          18,
          349,
          264,
          175,
          158,
          303,
          37,
          1,
          305,
          319,
          173,
          109,
          297,
          44,
          66,
          122,
          256,
          7,
          308,
          352,
          114,
          276,
          186,
          254,
          46,
          232,
          292,
          116,
          179,
          291,
          271,
          88,
          275,
          216,
          225,
          251,
          274,
          149,
          351,
          25,
          290,
          195,
          111,
          340,
          178,
          48,
          67,
          159,
          312,
          293,
          248,
          267,
          356,
          250,
          226,
          124,
          229,
          238,
          209,
          23,
          210,
          270,
          310,
          72,
          192,
          41,
          144,
          207,
          314,
          315,
          219,
          77,
          294,
          80,
          16,
          86,
          233,
          106,
          64,
          97,
          325,
          353,
          215,
          281,
          234,
          189,
          185,
          370,
          282,
          53,
          153,
          126,
          367,
          130,
          223,
          110,
          228,
          113,
          167,
          27,
          373,
          278,
          95,
          8,
          57,
          180,
          300,
          255,
          266,
          36,
          156,
          39,
          296,
          184,
          132,
          360,
          15,
          49,
          107,
          249,
          21,
          289,
          212,
          78,
          235,
          279,
          194,
          342,
          331,
          176,
          326,
          20,
          334,
          359,
          131,
          204,
          265,
          329,
          355,
          336,
          182,
          196,
          241,
          358,
          119,
          302,
          187,
          136,
          172,
          362,
          337,
          218,
          366,
          335,
          313,
          171,
          211,
          28,
          31,
          128,
          369,
          307,
          2,
          69,
          63,
          101,
          333,
          193,
          157,
          141,
          29,
          191,
          368,
          208,
          261,
          82,
          183,
          242
        ],
        "nuisance_validation_trials": [
          68,
          34,
          12,
          258,
          236,
          104,
          93,
          365,
          42,
          155,
          231,
          150,
          317,
          190,
          74,
          217,
          30,
          11,
          138,
          273,
          288,
          120,
          133,
          198,
          35,
          354,
          135,
          166,
          118,
          304,
          280,
          341,
          108,
          5,
          148,
          200,
          134,
          253,
          38,
          343,
          262,
          309,
          247,
          181,
          298,
          316,
          244,
          350,
          43,
          202,
          277,
          62
        ],
        "selection_train_trials": [
          362,
          342,
          307,
          88,
          2,
          320,
          326,
          32,
          312,
          238,
          16,
          59,
          162,
          250,
          189,
          300,
          95,
          294,
          216,
          1,
          66,
          297,
          4,
          234,
          158,
          67,
          219,
          267,
          170,
          86,
          27,
          194,
          112,
          264,
          235,
          36,
          251,
          296,
          325,
          31,
          110,
          46,
          153,
          28,
          265,
          182,
          371,
          172,
          69,
          211,
          321,
          266,
          107,
          25,
          212,
          340,
          159,
          128,
          177,
          33,
          196,
          233,
          24,
          136,
          109,
          64,
          292,
          373,
          353,
          77,
          315,
          41,
          85,
          173,
          271,
          175,
          146,
          124,
          270,
          187,
          275,
          180,
          114,
          82,
          215,
          185,
          225,
          186,
          132,
          329,
          356,
          111,
          335,
          255,
          48,
          141,
          207,
          242,
          334,
          116,
          368,
          246,
          293,
          152,
          282,
          291,
          78,
          349,
          8,
          248,
          149,
          191,
          73,
          142,
          359,
          80,
          256,
          119,
          370,
          254,
          117,
          157,
          39,
          144,
          336,
          19,
          313,
          310,
          327,
          208,
          184,
          58,
          131,
          21,
          57,
          130,
          156,
          121,
          305,
          49,
          63,
          192,
          229,
          355,
          113,
          278,
          333,
          167,
          72,
          369,
          23,
          367,
          7,
          126,
          347,
          97,
          37,
          338,
          176,
          228,
          232,
          14,
          209,
          218,
          18,
          366,
          337,
          122
        ],
        "selection_validation_trials": [
          29,
          319,
          241,
          276,
          358,
          289,
          178,
          372,
          183,
          314,
          205,
          210,
          360,
          290,
          331,
          20,
          308,
          171,
          204,
          261,
          279,
          281,
          90,
          195,
          351,
          226,
          352,
          45,
          302,
          206,
          230,
          274,
          101,
          193,
          179,
          53,
          44,
          249,
          15,
          106,
          303,
          223
        ],
        "context_alpha": 0.1,
        "residualizer_alpha": 10000.0
      },
      {
        "fold": 4,
        "nuisance_train_trials": [
          68,
          85,
          152,
          146,
          58,
          320,
          34,
          230,
          177,
          12,
          206,
          258,
          347,
          236,
          33,
          59,
          24,
          14,
          73,
          104,
          371,
          93,
          365,
          42,
          338,
          4,
          45,
          112,
          321,
          142,
          372,
          19,
          18,
          349,
          264,
          175,
          158,
          303,
          37,
          305,
          173,
          297,
          256,
          7,
          155,
          231,
          308,
          352,
          114,
          150,
          317,
          254,
          46,
          190,
          232,
          292,
          116,
          74,
          291,
          217,
          88,
          275,
          216,
          274,
          30,
          351,
          25,
          290,
          195,
          340,
          178,
          67,
          159,
          11,
          138,
          312,
          293,
          248,
          273,
          356,
          250,
          226,
          288,
          124,
          120,
          238,
          209,
          133,
          270,
          198,
          310,
          35,
          192,
          144,
          314,
          354,
          315,
          77,
          294,
          135,
          166,
          118,
          80,
          16,
          86,
          233,
          106,
          64,
          97,
          325,
          353,
          304,
          215,
          281,
          234,
          185,
          370,
          53,
          280,
          341,
          126,
          108,
          367,
          5,
          130,
          148,
          110,
          228,
          113,
          200,
          27,
          373,
          134,
          278,
          253,
          38,
          57,
          343,
          180,
          300,
          262,
          255,
          266,
          156,
          309,
          247,
          296,
          181,
          184,
          132,
          15,
          107,
          249,
          21,
          289,
          212,
          78,
          235,
          194,
          342,
          331,
          176,
          326,
          20,
          334,
          359,
          131,
          204,
          265,
          329,
          355,
          298,
          316,
          336,
          182,
          244,
          196,
          241,
          302,
          187,
          136,
          172,
          337,
          218,
          171,
          211,
          28,
          31,
          128,
          369,
          307,
          350,
          2,
          69,
          43,
          101,
          333,
          202,
          193,
          157,
          141,
          29,
          191,
          368,
          208,
          277,
          82,
          62,
          183,
          242
        ],
        "nuisance_validation_trials": [
          246,
          32,
          170,
          121,
          327,
          205,
          162,
          90,
          117,
          1,
          319,
          109,
          44,
          66,
          122,
          276,
          186,
          179,
          271,
          225,
          251,
          149,
          111,
          48,
          267,
          229,
          23,
          210,
          72,
          41,
          207,
          219,
          189,
          282,
          153,
          223,
          167,
          95,
          8,
          36,
          39,
          360,
          49,
          279,
          358,
          119,
          362,
          366,
          335,
          313,
          63,
          261
        ],
        "selection_train_trials": [
          85,
          38,
          367,
          114,
          310,
          33,
          353,
          331,
          78,
          196,
          371,
          349,
          19,
          326,
          176,
          184,
          315,
          232,
          166,
          334,
          11,
          34,
          156,
          314,
          67,
          281,
          321,
          128,
          138,
          29,
          350,
          20,
          112,
          113,
          292,
          35,
          74,
          86,
          144,
          238,
          191,
          302,
          288,
          340,
          15,
          172,
          256,
          173,
          231,
          158,
          242,
          59,
          241,
          277,
          352,
          304,
          308,
          233,
          192,
          305,
          110,
          248,
          159,
          293,
          93,
          200,
          171,
          289,
          341,
          142,
          359,
          107,
          46,
          124,
          5,
          25,
          208,
          116,
          28,
          18,
          118,
          258,
          303,
          130,
          24,
          368,
          136,
          152,
          228,
          333,
          135,
          108,
          187,
          264,
          296,
          21,
          43,
          253,
          80,
          53,
          45,
          88,
          16,
          155,
          181,
          255,
          365,
          354,
          193,
          373,
          273,
          182,
          2,
          235,
          37,
          244,
          73,
          342,
          274,
          218,
          211,
          157,
          62,
          212,
          77,
          275,
          58,
          97,
          338,
          262,
          307,
          278,
          198,
          131,
          194,
          209,
          64,
          355,
          265,
          329,
          356,
          7,
          14,
          104,
          317,
          249,
          183,
          195,
          206,
          347,
          290,
          134,
          68,
          291,
          141,
          185,
          30,
          204,
          217,
          215,
          133,
          294,
          27,
          351,
          126,
          337,
          150,
          320
        ],
        "selection_validation_trials": [
          106,
          57,
          270,
          370,
          325,
          180,
          82,
          297,
          336,
          177,
          69,
          309,
          12,
          4,
          132,
          250,
          226,
          146,
          175,
          101,
          236,
          343,
          31,
          190,
          234,
          202,
          120,
          316,
          369,
          42,
          148,
          280,
          312,
          216,
          254,
          266,
          298,
          178,
          300,
          372,
          247,
          230
        ],
        "context_alpha": 1.0,
        "residualizer_alpha": 1000.0
      }
    ]
  },
  "residual_selection_audit": [
    {
      "selection_mode": "pipeline_nested",
      "selection_seed": 20261027,
      "selected_alpha": 10000.0,
      "scores": {
        "0.1": [
          -0.138293073735064,
          -0.0662168127919905,
          -0.09317044143026498
        ],
        "1.0": [
          -0.13808443452897876,
          -0.06603453602623145,
          -0.09297710193326529
        ],
        "10.0": [
          -0.13602270038383898,
          -0.06423630876888013,
          -0.09106800061333252
        ],
        "100.0": [
          -0.1175255320477,
          -0.04829401011799169,
          -0.07404733005200148
        ],
        "1000.0": [
          -0.025579292779494788,
          0.027240521417,
          0.007081000587682138
        ],
        "10000.0": [
          0.0452912236231912,
          0.06277949042332037,
          0.053037181412781007
        ],
        "100000.0": [
          0.01291717088148411,
          0.014188821127500504,
          0.013283656052445202
        ]
      },
      "folds": [
        {
          "fold": 0,
          "training_trials": [
            68,
            85,
            152,
            246,
            58,
            320,
            34,
            121,
            230,
            177,
            12,
            205,
            162,
            90,
            347,
            236,
            33,
            59,
            24,
            14,
            73,
            104,
            93,
            42,
            338,
            112,
            117,
            321,
            142,
            18,
            264,
            175,
            158,
            303,
            37,
            1,
            297,
            44,
            122,
            7,
            155,
            308,
            352,
            150,
            276,
            317,
            186,
            232,
            292,
            179,
            74,
            271,
            88,
            275,
            216,
            225,
            251,
            274,
            30,
            149,
            25,
            340,
            178,
            48,
            67,
            159,
            11,
            138,
            312,
            248,
            267,
            356,
            288,
            124,
            120,
            229,
            238,
            209,
            23,
            210,
            198,
            310,
            72,
            35,
            192,
            41,
            144,
            207,
            354,
            219,
            77,
            135,
            118,
            16,
            86,
            233,
            106,
            97,
            325,
            353,
            304,
            215,
            281,
            234,
            189,
            185,
            282,
            153,
            280,
            341,
            126,
            367,
            110,
            113,
            27,
            373,
            278,
            95,
            8,
            343,
            180,
            300,
            262,
            36,
            309,
            39,
            181,
            184,
            132,
            15,
            249,
            21,
            212,
            78,
            235,
            279,
            331,
            176,
            326,
            334,
            359,
            131,
            204,
            265,
            329,
            298,
            119,
            302,
            136,
            172,
            362,
            337,
            218,
            366,
            335,
            313,
            171,
            28,
            31,
            128,
            369,
            350,
            2,
            69,
            43,
            101,
            333,
            193,
            157,
            29,
            191,
            368,
            82,
            62
          ],
          "validation_trials": [
            146,
            32,
            170,
            327,
            206,
            258,
            371,
            365,
            4,
            45,
            372,
            19,
            349,
            305,
            319,
            173,
            109,
            66,
            256,
            231,
            114,
            254,
            46,
            190,
            116,
            291,
            217,
            351,
            290,
            195,
            111,
            293,
            273,
            250,
            226,
            133,
            270,
            314,
            315,
            294,
            166,
            80,
            64,
            370,
            53,
            108,
            5,
            130,
            148,
            223,
            228,
            200,
            167,
            134,
            253,
            38,
            57,
            255,
            266,
            156,
            247,
            296,
            360,
            49,
            107,
            289,
            194,
            342,
            20,
            355,
            316,
            336,
            182,
            244,
            196,
            241,
            358,
            187,
            211,
            307,
            63,
            202,
            141,
            208,
            277,
            261,
            183,
            242
          ],
          "nuisance_crossfit_seed": 20262027,
          "final_nuisance_selection_seed": 20262077,
          "final_nuisance_selection_train": [
            326,
            347,
            37,
            313,
            23,
            189,
            321,
            297,
            233,
            131,
            292,
            44,
            97,
            264,
            112,
            153,
            191,
            329,
            132,
            104,
            265,
            343,
            152,
            27,
            172,
            338,
            85,
            333,
            117,
            288,
            43,
            215,
            2,
            251,
            212,
            36,
            68,
            58,
            204,
            149,
            262,
            369,
            225,
            308,
            325,
            230,
            209,
            14,
            62,
            229,
            12,
            28,
            39,
            106,
            219,
            162,
            159,
            82,
            120,
            281,
            246,
            77,
            171,
            205,
            335,
            110,
            337,
            16,
            157,
            31,
            29,
            302,
            74,
            353,
            118,
            331,
            216,
            366,
            101,
            93,
            113,
            69,
            34,
            359,
            86,
            207,
            150,
            179,
            180,
            210,
            42,
            176,
            15,
            248,
            181,
            184,
            309,
            25,
            193,
            362,
            90,
            78,
            119,
            340,
            128,
            7,
            178,
            276,
            8,
            303,
            72,
            279,
            18,
            198,
            234,
            236,
            67,
            33,
            138,
            35,
            121,
            186,
            298,
            373,
            95,
            274,
            175,
            155,
            135,
            341,
            48,
            232,
            334,
            122,
            312,
            21,
            30,
            282,
            352
          ],
          "final_nuisance_selection_validation": [
            278,
            24,
            238,
            158,
            41,
            142,
            368,
            304,
            275,
            59,
            300,
            136,
            235,
            11,
            1,
            177,
            350,
            367,
            192,
            124,
            249,
            356,
            267,
            88,
            73,
            126,
            144,
            185,
            280,
            354,
            320,
            317,
            310,
            271,
            218
          ],
          "context_alpha": 0.1,
          "residualizer_alpha": 0.1,
          "nuisance_scopes": [
            {
              "fold": 0,
              "nuisance_train_trials": [
                68,
                85,
                246,
                58,
                320,
                34,
                177,
                12,
                205,
                162,
                90,
                347,
                33,
                59,
                24,
                14,
                73,
                104,
                42,
                117,
                321,
                264,
                175,
                158,
                303,
                37,
                1,
                297,
                44,
                7,
                155,
                308,
                352,
                150,
                276,
                317,
                186,
                232,
                292,
                179,
                74,
                271,
                88,
                275,
                216,
                225,
                251,
                274,
                149,
                340,
                178,
                48,
                67,
                11,
                312,
                248,
                267,
                356,
                288,
                120,
                229,
                209,
                23,
                210,
                198,
                72,
                35,
                192,
                41,
                144,
                207,
                354,
                77,
                135,
                118,
                16,
                233,
                106,
                97,
                325,
                353,
                304,
                215,
                281,
                234,
                189,
                185,
                282,
                153,
                280,
                341,
                126,
                367,
                110,
                27,
                278,
                95,
                8,
                343,
                180,
                262,
                36,
                309,
                39,
                181,
                184,
                132,
                21,
                212,
                279,
                176,
                326,
                131,
                204,
                265,
                329,
                302,
                136,
                172,
                218,
                366,
                335,
                313,
                171,
                28,
                31,
                128,
                369,
                350,
                69,
                101,
                333,
                193,
                157,
                29,
                191,
                368,
                82,
                62
              ],
              "nuisance_validation_trials": [
                152,
                121,
                230,
                236,
                93,
                338,
                112,
                142,
                18,
                122,
                30,
                25,
                159,
                138,
                124,
                238,
                310,
                219,
                86,
                113,
                373,
                300,
                15,
                249,
                78,
                235,
                331,
                334,
                359,
                298,
                119,
                362,
                337,
                2,
                43
              ],
              "selection_train_trials": [
                262,
                178,
                8,
                356,
                320,
                335,
                192,
                149,
                353,
                313,
                44,
                1,
                251,
                157,
                367,
                207,
                88,
                41,
                267,
                23,
                176,
                292,
                368,
                110,
                210,
                101,
                215,
                118,
                180,
                271,
                135,
                27,
                77,
                308,
                12,
                333,
                150,
                59,
                278,
                42,
                204,
                212,
                312,
                128,
                302,
                354,
                265,
                16,
                234,
                37,
                29,
                33,
                191,
                303,
                193,
                325,
                216,
                248,
                120,
                274,
                275,
                198,
                131,
                162,
                90,
                205,
                7,
                104,
                309,
                185,
                329,
                68,
                282,
                350,
                229,
                225,
                62,
                144,
                31,
                352,
                24,
                39,
                233,
                186,
                69,
                136,
                281,
                85,
                14,
                369,
                106,
                347,
                126,
                366,
                153,
                264,
                155,
                276,
                304,
                288,
                48,
                132,
                343,
                171,
                321,
                317,
                297,
                35,
                67,
                232,
                218
              ],
              "selection_validation_trials": [
                74,
                158,
                175,
                95,
                246,
                326,
                34,
                280,
                117,
                21,
                341,
                209,
                177,
                82,
                179,
                73,
                184,
                189,
                58,
                36,
                11,
                340,
                172,
                181,
                97,
                28,
                279,
                72
              ],
              "context_alpha": 0.1,
              "residualizer_alpha": 10000.0
            },
            {
              "fold": 1,
              "nuisance_train_trials": [
                152,
                246,
                34,
                121,
                230,
                12,
                205,
                162,
                90,
                236,
                33,
                59,
                24,
                14,
                73,
                93,
                42,
                338,
                112,
                117,
                142,
                18,
                264,
                158,
                303,
                37,
                44,
                122,
                155,
                308,
                352,
                150,
                276,
                317,
                186,
                232,
                292,
                271,
                275,
                216,
                251,
                274,
                30,
                25,
                340,
                178,
                48,
                67,
                159,
                11,
                138,
                312,
                248,
                356,
                124,
                120,
                238,
                209,
                210,
                198,
                310,
                35,
                41,
                144,
                207,
                354,
                219,
                77,
                135,
                118,
                86,
                233,
                106,
                97,
                325,
                353,
                304,
                215,
                281,
                234,
                189,
                185,
                282,
                153,
                280,
                341,
                367,
                110,
                113,
                27,
                373,
                278,
                95,
                8,
                343,
                180,
                300,
                309,
                39,
                181,
                184,
                15,
                249,
                21,
                212,
                78,
                235,
                279,
                331,
                176,
                334,
                359,
                204,
                329,
                298,
                119,
                302,
                136,
                362,
                337,
                366,
                335,
                313,
                171,
                28,
                128,
                369,
                350,
                2,
                69,
                43,
                101,
                333,
                193,
                157,
                29,
                191,
                82,
                62
              ],
              "nuisance_validation_trials": [
                68,
                85,
                58,
                320,
                177,
                347,
                104,
                321,
                175,
                1,
                297,
                7,
                179,
                74,
                88,
                225,
                149,
                267,
                288,
                229,
                23,
                72,
                192,
                16,
                126,
                262,
                36,
                132,
                326,
                131,
                265,
                172,
                218,
                31,
                368
              ],
              "selection_train_trials": [
                35,
                354,
                176,
                106,
                2,
                279,
                44,
                24,
                232,
                205,
                37,
                28,
                369,
                159,
                235,
                298,
                113,
                8,
                310,
                162,
                158,
                171,
                86,
                215,
                34,
                337,
                138,
                43,
                97,
                135,
                340,
                12,
                119,
                117,
                373,
                30,
                350,
                317,
                274,
                136,
                276,
                359,
                18,
                62,
                338,
                142,
                27,
                216,
                152,
                11,
                248,
                219,
                124,
                181,
                341,
                48,
                302,
                14,
                78,
                246,
                329,
                73,
                93,
                29,
                303,
                15,
                157,
                25,
                334,
                333,
                236,
                95,
                230,
                39,
                198,
                367,
                90,
                352,
                356,
                304,
                275,
                186,
                118,
                189,
                264,
                209,
                335,
                112,
                249,
                343,
                82,
                366,
                251,
                313,
                312,
                292,
                233,
                155,
                238,
                353,
                69,
                281,
                178,
                193,
                77,
                271,
                325,
                280,
                21,
                33,
                120
              ],
              "selection_validation_trials": [
                41,
                210,
                42,
                331,
                122,
                234,
                101,
                184,
                153,
                212,
                59,
                207,
                180,
                362,
                191,
                144,
                309,
                282,
                150,
                300,
                121,
                128,
                308,
                204,
                278,
                67,
                110,
                185
              ],
              "context_alpha": 1.0,
              "residualizer_alpha": 10000.0
            },
            {
              "fold": 2,
              "nuisance_train_trials": [
                68,
                85,
                152,
                58,
                320,
                34,
                121,
                230,
                177,
                12,
                205,
                162,
                347,
                236,
                59,
                24,
                14,
                104,
                93,
                42,
                338,
                112,
                117,
                321,
                142,
                18,
                264,
                175,
                158,
                37,
                1,
                297,
                44,
                122,
                7,
                155,
                308,
                352,
                150,
                276,
                317,
                186,
                232,
                292,
                179,
                74,
                271,
                88,
                216,
                225,
                274,
                30,
                149,
                25,
                178,
                67,
                159,
                11,
                138,
                248,
                267,
                288,
                124,
                120,
                229,
                238,
                209,
                23,
                198,
                310,
                72,
                35,
                192,
                41,
                219,
                77,
                135,
                16,
                86,
                233,
                325,
                353,
                304,
                234,
                185,
                153,
                280,
                126,
                367,
                110,
                113,
                27,
                373,
                278,
                8,
                300,
                262,
                36,
                39,
                184,
                132,
                15,
                249,
                21,
                212,
                78,
                235,
                279,
                331,
                176,
                326,
                334,
                359,
                131,
                204,
                265,
                298,
                119,
                172,
                362,
                337,
                218,
                366,
                335,
                171,
                28,
                31,
                369,
                350,
                2,
                69,
                43,
                101,
                193,
                157,
                29,
                191,
                368,
                62
              ],
              "nuisance_validation_trials": [
                246,
                90,
                33,
                73,
                303,
                275,
                251,
                340,
                48,
                312,
                356,
                210,
                144,
                207,
                354,
                118,
                106,
                97,
                215,
                281,
                189,
                282,
                341,
                95,
                343,
                180,
                309,
                181,
                329,
                302,
                136,
                313,
                128,
                333,
                82
              ],
              "selection_train_trials": [
                178,
                325,
                67,
                124,
                93,
                2,
                297,
                110,
                218,
                233,
                267,
                15,
                44,
                334,
                230,
                16,
                225,
                347,
                162,
                30,
                138,
                29,
                338,
                279,
                308,
                298,
                236,
                353,
                271,
                1,
                113,
                153,
                304,
                205,
                193,
                248,
                119,
                280,
                72,
                238,
                101,
                234,
                131,
                337,
                249,
                229,
                292,
                18,
                367,
                68,
                350,
                155,
                235,
                310,
                335,
                21,
                152,
                219,
                331,
                117,
                209,
                321,
                24,
                36,
                186,
                265,
                317,
                359,
                232,
                120,
                158,
                179,
                42,
                149,
                212,
                59,
                192,
                31,
                142,
                28,
                88,
                274,
                276,
                171,
                104,
                37,
                352,
                14,
                7,
                86,
                288,
                368,
                264,
                74,
                150,
                366,
                198,
                39,
                69,
                204,
                77,
                172,
                112,
                85,
                175,
                373,
                41,
                122,
                78,
                184,
                43
              ],
              "selection_validation_trials": [
                216,
                159,
                185,
                326,
                23,
                320,
                132,
                126,
                135,
                12,
                177,
                278,
                176,
                121,
                362,
                25,
                191,
                157,
                27,
                369,
                34,
                35,
                11,
                58,
                8,
                62,
                262,
                300
              ],
              "context_alpha": 100.0,
              "residualizer_alpha": 10000.0
            },
            {
              "fold": 3,
              "nuisance_train_trials": [
                68,
                85,
                152,
                246,
                58,
                320,
                121,
                230,
                177,
                205,
                162,
                90,
                347,
                236,
                33,
                59,
                24,
                73,
                104,
                93,
                338,
                112,
                117,
                321,
                142,
                18,
                264,
                175,
                303,
                1,
                297,
                122,
                7,
                308,
                150,
                317,
                179,
                74,
                271,
                88,
                275,
                216,
                225,
                251,
                274,
                30,
                149,
                25,
                340,
                178,
                48,
                159,
                11,
                138,
                312,
                267,
                356,
                288,
                124,
                229,
                238,
                23,
                210,
                310,
                72,
                35,
                192,
                41,
                144,
                207,
                354,
                219,
                77,
                118,
                16,
                86,
                106,
                97,
                304,
                215,
                281,
                234,
                189,
                282,
                153,
                280,
                341,
                126,
                367,
                113,
                27,
                373,
                95,
                343,
                180,
                300,
                262,
                36,
                309,
                181,
                132,
                15,
                249,
                21,
                78,
                235,
                279,
                331,
                176,
                326,
                334,
                359,
                131,
                204,
                265,
                329,
                298,
                119,
                302,
                136,
                172,
                362,
                337,
                218,
                313,
                171,
                28,
                31,
                128,
                369,
                2,
                69,
                43,
                101,
                333,
                157,
                191,
                368,
                82
              ],
              "nuisance_validation_trials": [
                34,
                12,
                14,
                42,
                158,
                37,
                44,
                155,
                352,
                276,
                186,
                232,
                292,
                67,
                248,
                120,
                209,
                198,
                135,
                233,
                325,
                353,
                185,
                110,
                278,
                8,
                39,
                184,
                212,
                366,
                335,
                350,
                193,
                29,
                62
              ],
              "selection_train_trials": [
                178,
                265,
                72,
                85,
                152,
                341,
                41,
                35,
                310,
                218,
                321,
                59,
                88,
                219,
                149,
                271,
                68,
                340,
                31,
                101,
                86,
                320,
                229,
                27,
                180,
                369,
                93,
                300,
                153,
                78,
                58,
                246,
                279,
                150,
                43,
                113,
                262,
                356,
                204,
                192,
                309,
                73,
                175,
                216,
                162,
                359,
                104,
                30,
                236,
                23,
                347,
                15,
                215,
                267,
                230,
                210,
                90,
                298,
                317,
                288,
                274,
                225,
                264,
                138,
                25,
                302,
                368,
                77,
                33,
                303,
                207,
                74,
                177,
                16,
                338,
                333,
                7,
                297,
                112,
                343,
                234,
                367,
                124,
                69,
                280,
                157,
                373,
                191,
                118,
                354,
                337,
                179,
                275,
                119,
                21,
                159,
                122,
                18,
                334,
                121,
                28,
                82,
                144,
                117,
                126,
                171,
                251,
                2,
                1,
                205,
                95
              ],
              "selection_validation_trials": [
                326,
                36,
                329,
                136,
                97,
                189,
                281,
                235,
                249,
                106,
                331,
                304,
                238,
                313,
                172,
                312,
                128,
                24,
                142,
                132,
                176,
                48,
                181,
                308,
                11,
                362,
                282,
                131
              ],
              "context_alpha": 0.1,
              "residualizer_alpha": 10000.0
            },
            {
              "fold": 4,
              "nuisance_train_trials": [
                68,
                85,
                152,
                246,
                58,
                320,
                34,
                121,
                230,
                177,
                12,
                90,
                347,
                236,
                33,
                14,
                73,
                104,
                93,
                42,
                338,
                112,
                321,
                142,
                18,
                175,
                158,
                303,
                37,
                1,
                297,
                44,
                122,
                7,
                155,
                352,
                276,
                186,
                232,
                292,
                179,
                74,
                88,
                275,
                225,
                251,
                30,
                149,
                25,
                340,
                48,
                67,
                159,
                138,
                312,
                248,
                267,
                356,
                288,
                124,
                120,
                229,
                238,
                209,
                23,
                210,
                198,
                310,
                72,
                192,
                144,
                207,
                354,
                219,
                135,
                118,
                16,
                86,
                233,
                106,
                97,
                325,
                353,
                215,
                281,
                189,
                185,
                282,
                341,
                126,
                110,
                113,
                373,
                278,
                95,
                8,
                343,
                180,
                300,
                262,
                36,
                309,
                39,
                181,
                184,
                132,
                15,
                249,
                212,
                78,
                235,
                331,
                326,
                334,
                359,
                131,
                265,
                329,
                298,
                119,
                302,
                136,
                172,
                362,
                337,
                218,
                366,
                335,
                313,
                31,
                128,
                350,
                2,
                43,
                333,
                193,
                29,
                368,
                82,
                62
              ],
              "nuisance_validation_trials": [
                205,
                162,
                59,
                24,
                117,
                264,
                308,
                150,
                317,
                271,
                216,
                274,
                178,
                11,
                35,
                41,
                77,
                304,
                234,
                153,
                280,
                367,
                27,
                21,
                279,
                176,
                204,
                171,
                28,
                369,
                69,
                101,
                157,
                191
              ],
              "selection_train_trials": [
                350,
                95,
                128,
                233,
                288,
                340,
                104,
                309,
                343,
                362,
                185,
                278,
                373,
                142,
                320,
                366,
                144,
                186,
                33,
                175,
                225,
                180,
                192,
                18,
                44,
                34,
                152,
                212,
                352,
                36,
                67,
                138,
                281,
                302,
                122,
                229,
                97,
                1,
                246,
                136,
                210,
                215,
                207,
                181,
                39,
                7,
                62,
                189,
                131,
                303,
                368,
                209,
                149,
                158,
                184,
                78,
                282,
                292,
                120,
                88,
                43,
                313,
                177,
                321,
                42,
                126,
                276,
                73,
                23,
                265,
                236,
                37,
                30,
                353,
                297,
                235,
                106,
                2,
                12,
                124,
                232,
                267,
                82,
                249,
                113,
                219,
                341,
                337,
                74,
                326,
                118,
                248,
                58,
                310,
                193,
                155,
                8,
                347,
                85,
                198,
                172,
                329,
                238,
                31,
                119,
                93,
                16,
                275,
                354,
                72,
                121,
                298
              ],
              "selection_validation_trials": [
                230,
                86,
                359,
                262,
                68,
                135,
                159,
                29,
                334,
                338,
                331,
                110,
                312,
                15,
                14,
                218,
                251,
                325,
                132,
                335,
                90,
                333,
                300,
                25,
                112,
                179,
                356,
                48
              ],
              "context_alpha": 0.1,
              "residualizer_alpha": 10000.0
            }
          ],
          "train_x_sha256": "d43712605fc2e9ef63a597ebc8a230ed86a4c8ae070e7e333da68988d4a010b3",
          "train_y_sha256": "d2de96d109978847714f6b603e0385d69613c39664a7ae3d4c7479922d875b0c",
          "train_context_prediction_sha256": "5dc0941f1705e7d4abc79b924e6f954a42e1c5741fbe96dbc9037973edeed3d4",
          "train_neural_prediction_sha256": "edcf4662c73c6196981e9b0271450e9241351b4243deb40a4a296e5717d5fdec",
          "condition_coverage_rule": "max(ceil(0.20*n), n_conditions) when stratifiable"
        },
        {
          "fold": 1,
          "training_trials": [
            68,
            85,
            146,
            320,
            32,
            170,
            34,
            121,
            327,
            206,
            162,
            258,
            90,
            347,
            236,
            33,
            59,
            104,
            371,
            93,
            365,
            42,
            338,
            4,
            45,
            112,
            142,
            372,
            19,
            349,
            175,
            305,
            319,
            173,
            109,
            297,
            44,
            66,
            256,
            155,
            231,
            114,
            150,
            276,
            186,
            254,
            46,
            190,
            232,
            116,
            291,
            271,
            217,
            88,
            275,
            225,
            30,
            149,
            351,
            25,
            290,
            195,
            111,
            340,
            11,
            138,
            312,
            293,
            273,
            356,
            250,
            226,
            229,
            238,
            133,
            23,
            210,
            270,
            310,
            72,
            35,
            144,
            314,
            354,
            315,
            219,
            77,
            294,
            166,
            80,
            16,
            233,
            64,
            97,
            234,
            370,
            282,
            53,
            341,
            108,
            5,
            130,
            148,
            223,
            110,
            228,
            113,
            200,
            167,
            27,
            134,
            253,
            95,
            38,
            57,
            343,
            300,
            262,
            255,
            266,
            156,
            247,
            296,
            184,
            360,
            15,
            49,
            107,
            249,
            21,
            289,
            235,
            194,
            342,
            331,
            326,
            20,
            131,
            204,
            265,
            355,
            316,
            336,
            182,
            244,
            196,
            241,
            358,
            187,
            136,
            337,
            218,
            366,
            335,
            171,
            211,
            31,
            128,
            307,
            2,
            69,
            63,
            43,
            101,
            202,
            193,
            157,
            141,
            368,
            208,
            277,
            261,
            82,
            183,
            242
          ],
          "validation_trials": [
            152,
            246,
            58,
            230,
            177,
            12,
            205,
            24,
            14,
            73,
            117,
            321,
            18,
            264,
            158,
            303,
            37,
            1,
            122,
            7,
            308,
            352,
            317,
            292,
            179,
            74,
            216,
            251,
            274,
            178,
            48,
            67,
            159,
            248,
            267,
            288,
            124,
            120,
            209,
            198,
            192,
            41,
            207,
            135,
            118,
            86,
            106,
            325,
            353,
            304,
            215,
            281,
            189,
            185,
            153,
            280,
            126,
            367,
            373,
            278,
            8,
            180,
            36,
            309,
            39,
            181,
            132,
            212,
            78,
            279,
            176,
            334,
            359,
            329,
            298,
            119,
            302,
            172,
            362,
            313,
            28,
            369,
            350,
            333,
            29,
            191,
            62
          ],
          "nuisance_crossfit_seed": 20262127,
          "final_nuisance_selection_seed": 20262177,
          "final_nuisance_selection_train": [
            196,
            204,
            16,
            347,
            34,
            183,
            236,
            110,
            133,
            371,
            116,
            59,
            331,
            101,
            33,
            217,
            194,
            337,
            305,
            206,
            63,
            365,
            114,
            138,
            109,
            136,
            175,
            238,
            69,
            372,
            128,
            141,
            35,
            349,
            265,
            68,
            247,
            270,
            90,
            300,
            326,
            342,
            144,
            341,
            307,
            25,
            275,
            85,
            241,
            242,
            368,
            370,
            148,
            4,
            338,
            171,
            208,
            262,
            256,
            82,
            218,
            156,
            66,
            104,
            225,
            219,
            112,
            23,
            294,
            249,
            19,
            162,
            200,
            44,
            273,
            182,
            354,
            319,
            276,
            336,
            232,
            42,
            282,
            134,
            142,
            21,
            360,
            15,
            231,
            121,
            45,
            289,
            93,
            20,
            80,
            271,
            190,
            107,
            108,
            77,
            291,
            244,
            351,
            157,
            166,
            202,
            170,
            366,
            2,
            195,
            234,
            173,
            296,
            253,
            343,
            43,
            184,
            88,
            38,
            266,
            146,
            229,
            97,
            255,
            95,
            356,
            223,
            149,
            310,
            27,
            150,
            210,
            53,
            193,
            320,
            293,
            340,
            316,
            186,
            57
          ],
          "final_nuisance_selection_validation": [
            297,
            155,
            355,
            72,
            111,
            315,
            290,
            226,
            233,
            312,
            167,
            335,
            211,
            277,
            228,
            49,
            46,
            314,
            261,
            254,
            258,
            30,
            327,
            250,
            187,
            113,
            131,
            235,
            5,
            130,
            64,
            32,
            31,
            358,
            11
          ],
          "context_alpha": 100.0,
          "residualizer_alpha": 1000.0,
          "nuisance_scopes": [
            {
              "fold": 0,
              "nuisance_train_trials": [
                68,
                85,
                146,
                320,
                32,
                34,
                162,
                258,
                347,
                236,
                33,
                59,
                104,
                371,
                365,
                338,
                4,
                45,
                142,
                19,
                349,
                175,
                305,
                319,
                173,
                297,
                44,
                256,
                155,
                231,
                114,
                150,
                186,
                46,
                190,
                116,
                291,
                271,
                217,
                88,
                275,
                225,
                30,
                149,
                25,
                290,
                195,
                111,
                340,
                11,
                138,
                312,
                293,
                356,
                250,
                229,
                133,
                23,
                210,
                270,
                35,
                314,
                354,
                315,
                219,
                294,
                166,
                80,
                16,
                233,
                64,
                97,
                234,
                370,
                282,
                53,
                341,
                5,
                130,
                148,
                223,
                110,
                228,
                113,
                167,
                27,
                253,
                95,
                38,
                57,
                343,
                300,
                262,
                255,
                266,
                156,
                247,
                296,
                184,
                360,
                15,
                49,
                107,
                21,
                289,
                235,
                194,
                342,
                20,
                131,
                204,
                265,
                336,
                182,
                244,
                196,
                241,
                187,
                136,
                337,
                218,
                366,
                335,
                171,
                211,
                31,
                128,
                2,
                69,
                63,
                101,
                193,
                157,
                141,
                368,
                277,
                261,
                82,
                183,
                242
              ],
              "nuisance_validation_trials": [
                170,
                121,
                327,
                206,
                90,
                93,
                42,
                112,
                372,
                109,
                66,
                276,
                254,
                232,
                351,
                273,
                226,
                238,
                310,
                72,
                144,
                77,
                108,
                200,
                134,
                249,
                331,
                326,
                355,
                316,
                358,
                307,
                43,
                202,
                208
              ],
              "selection_train_trials": [
                59,
                175,
                253,
                282,
                340,
                133,
                80,
                113,
                342,
                107,
                57,
                2,
                183,
                371,
                21,
                365,
                204,
                97,
                173,
                247,
                196,
                101,
                128,
                155,
                262,
                63,
                110,
                68,
                187,
                319,
                217,
                34,
                138,
                136,
                266,
                236,
                349,
                30,
                156,
                27,
                343,
                210,
                250,
                23,
                297,
                20,
                341,
                131,
                296,
                4,
                368,
                235,
                347,
                290,
                366,
                315,
                211,
                104,
                354,
                289,
                111,
                261,
                336,
                82,
                195,
                218,
                5,
                229,
                294,
                184,
                25,
                193,
                146,
                356,
                45,
                31,
                256,
                320,
                293,
                11,
                149,
                370,
                233,
                85,
                32,
                270,
                219,
                190,
                244,
                167,
                300,
                33,
                277,
                360,
                225,
                255,
                171,
                148,
                130,
                15,
                19,
                142,
                166,
                291,
                194,
                69,
                182,
                337,
                16,
                150,
                162,
                234
              ],
              "selection_validation_trials": [
                53,
                38,
                314,
                265,
                114,
                157,
                46,
                242,
                141,
                35,
                116,
                338,
                186,
                271,
                275,
                335,
                258,
                44,
                223,
                312,
                95,
                241,
                49,
                88,
                64,
                228,
                305,
                231
              ],
              "context_alpha": 1000.0,
              "residualizer_alpha": 1000.0
            },
            {
              "fold": 1,
              "nuisance_train_trials": [
                68,
                85,
                146,
                320,
                32,
                170,
                34,
                121,
                327,
                206,
                258,
                90,
                33,
                59,
                104,
                371,
                93,
                42,
                338,
                45,
                112,
                142,
                372,
                19,
                349,
                305,
                319,
                173,
                109,
                297,
                66,
                155,
                150,
                276,
                186,
                254,
                46,
                190,
                232,
                116,
                291,
                271,
                88,
                225,
                30,
                149,
                351,
                25,
                290,
                111,
                138,
                312,
                293,
                273,
                356,
                250,
                226,
                229,
                238,
                133,
                23,
                310,
                72,
                35,
                144,
                219,
                77,
                294,
                166,
                80,
                16,
                233,
                64,
                97,
                234,
                282,
                341,
                108,
                5,
                130,
                148,
                223,
                110,
                200,
                167,
                134,
                95,
                38,
                57,
                343,
                300,
                262,
                255,
                266,
                156,
                247,
                296,
                184,
                360,
                15,
                49,
                249,
                21,
                289,
                235,
                331,
                326,
                20,
                204,
                265,
                355,
                316,
                336,
                182,
                244,
                241,
                358,
                187,
                136,
                337,
                366,
                335,
                171,
                128,
                307,
                2,
                63,
                43,
                101,
                202,
                193,
                157,
                141,
                368,
                208,
                277,
                261,
                82,
                183,
                242
              ],
              "nuisance_validation_trials": [
                162,
                347,
                236,
                365,
                4,
                175,
                44,
                256,
                231,
                114,
                217,
                275,
                195,
                340,
                11,
                210,
                270,
                314,
                354,
                315,
                370,
                53,
                228,
                113,
                27,
                253,
                107,
                194,
                342,
                131,
                196,
                218,
                211,
                31,
                69
              ],
              "selection_train_trials": [
                133,
                19,
                335,
                144,
                109,
                68,
                241,
                90,
                25,
                116,
                186,
                20,
                33,
                142,
                349,
                173,
                72,
                157,
                59,
                2,
                250,
                134,
                366,
                371,
                21,
                187,
                35,
                226,
                208,
                167,
                255,
                307,
                336,
                82,
                244,
                232,
                5,
                16,
                266,
                32,
                80,
                45,
                95,
                38,
                276,
                258,
                149,
                271,
                88,
                305,
                202,
                200,
                355,
                34,
                112,
                136,
                171,
                42,
                146,
                93,
                265,
                23,
                64,
                351,
                15,
                223,
                225,
                30,
                138,
                148,
                170,
                46,
                104,
                261,
                282,
                262,
                320,
                319,
                316,
                77,
                234,
                233,
                360,
                204,
                97,
                327,
                296,
                190,
                141,
                289,
                101,
                358,
                130,
                247,
                193,
                43,
                63,
                128,
                121,
                341,
                372,
                57,
                85,
                150,
                326,
                238,
                229,
                337,
                331,
                310,
                290,
                242
              ],
              "selection_validation_trials": [
                155,
                254,
                338,
                356,
                49,
                249,
                312,
                294,
                300,
                184,
                235,
                343,
                110,
                219,
                156,
                368,
                277,
                108,
                182,
                293,
                291,
                273,
                166,
                66,
                297,
                206,
                183,
                111
              ],
              "context_alpha": 1000.0,
              "residualizer_alpha": 0.1
            },
            {
              "fold": 2,
              "nuisance_train_trials": [
                68,
                85,
                320,
                170,
                121,
                327,
                206,
                162,
                90,
                347,
                236,
                59,
                104,
                371,
                93,
                365,
                42,
                338,
                4,
                45,
                112,
                142,
                372,
                19,
                349,
                175,
                305,
                319,
                173,
                109,
                297,
                44,
                66,
                256,
                155,
                231,
                114,
                276,
                186,
                254,
                46,
                190,
                232,
                271,
                217,
                88,
                275,
                149,
                351,
                25,
                290,
                195,
                340,
                11,
                138,
                273,
                250,
                226,
                229,
                238,
                133,
                210,
                270,
                310,
                72,
                144,
                314,
                354,
                315,
                77,
                294,
                166,
                80,
                233,
                64,
                97,
                370,
                282,
                53,
                341,
                108,
                5,
                130,
                148,
                223,
                110,
                228,
                113,
                200,
                167,
                27,
                134,
                253,
                95,
                38,
                57,
                262,
                255,
                184,
                360,
                15,
                49,
                107,
                249,
                21,
                235,
                194,
                342,
                331,
                326,
                131,
                204,
                355,
                316,
                182,
                196,
                358,
                187,
                136,
                337,
                218,
                366,
                335,
                171,
                211,
                31,
                128,
                307,
                2,
                69,
                63,
                43,
                101,
                202,
                157,
                208,
                277,
                82,
                183,
                242
              ],
              "nuisance_validation_trials": [
                146,
                32,
                34,
                258,
                33,
                150,
                116,
                291,
                225,
                30,
                111,
                312,
                293,
                356,
                23,
                35,
                219,
                16,
                234,
                343,
                300,
                266,
                156,
                247,
                296,
                289,
                20,
                265,
                336,
                244,
                241,
                193,
                141,
                368,
                261
              ],
              "selection_train_trials": [
                19,
                69,
                319,
                297,
                316,
                43,
                190,
                108,
                42,
                155,
                144,
                358,
                15,
                195,
                82,
                250,
                202,
                206,
                2,
                4,
                327,
                314,
                270,
                290,
                21,
                338,
                305,
                25,
                242,
                226,
                104,
                112,
                85,
                275,
                133,
                228,
                49,
                113,
                365,
                371,
                366,
                64,
                238,
                107,
                210,
                93,
                183,
                315,
                271,
                131,
                256,
                138,
                276,
                72,
                11,
                340,
                294,
                218,
                342,
                254,
                114,
                38,
                253,
                211,
                235,
                27,
                229,
                130,
                170,
                370,
                63,
                175,
                128,
                236,
                101,
                351,
                157,
                282,
                223,
                354,
                200,
                320,
                136,
                355,
                44,
                109,
                166,
                347,
                273,
                59,
                360,
                46,
                232,
                162,
                249,
                45,
                277,
                335,
                53,
                341,
                149,
                331,
                173,
                167,
                121,
                31,
                233,
                326,
                80,
                110,
                77,
                307
              ],
              "selection_validation_trials": [
                182,
                134,
                90,
                95,
                68,
                171,
                194,
                142,
                204,
                97,
                208,
                148,
                66,
                184,
                186,
                255,
                372,
                57,
                5,
                231,
                337,
                187,
                310,
                217,
                88,
                196,
                349,
                262
              ],
              "context_alpha": 0.1,
              "residualizer_alpha": 0.1
            },
            {
              "fold": 3,
              "nuisance_train_trials": [
                146,
                320,
                32,
                170,
                34,
                121,
                327,
                206,
                162,
                258,
                90,
                347,
                236,
                33,
                59,
                93,
                365,
                42,
                4,
                112,
                142,
                372,
                175,
                305,
                319,
                173,
                109,
                44,
                66,
                256,
                155,
                231,
                114,
                150,
                276,
                186,
                254,
                232,
                116,
                291,
                217,
                275,
                225,
                30,
                149,
                351,
                290,
                195,
                111,
                340,
                11,
                138,
                312,
                293,
                273,
                356,
                226,
                229,
                238,
                133,
                23,
                210,
                270,
                310,
                72,
                35,
                144,
                314,
                354,
                315,
                219,
                77,
                294,
                166,
                16,
                233,
                234,
                370,
                282,
                53,
                341,
                108,
                5,
                130,
                223,
                110,
                228,
                113,
                200,
                167,
                27,
                134,
                253,
                38,
                343,
                300,
                255,
                266,
                156,
                247,
                296,
                360,
                15,
                49,
                107,
                249,
                289,
                235,
                194,
                342,
                331,
                326,
                20,
                131,
                265,
                355,
                316,
                336,
                244,
                196,
                241,
                358,
                136,
                218,
                366,
                335,
                211,
                31,
                307,
                2,
                69,
                43,
                202,
                193,
                157,
                141,
                368,
                208,
                261,
                82
              ],
              "nuisance_validation_trials": [
                68,
                85,
                104,
                371,
                338,
                45,
                19,
                349,
                297,
                46,
                190,
                271,
                88,
                25,
                250,
                80,
                64,
                97,
                148,
                95,
                57,
                262,
                184,
                21,
                204,
                182,
                187,
                337,
                171,
                128,
                63,
                101,
                277,
                183,
                242
              ],
              "selection_train_trials": [
                16,
                34,
                35,
                265,
                233,
                228,
                136,
                208,
                15,
                310,
                225,
                210,
                202,
                121,
                327,
                293,
                290,
                23,
                149,
                326,
                331,
                30,
                142,
                276,
                247,
                166,
                314,
                5,
                196,
                144,
                305,
                157,
                32,
                217,
                307,
                365,
                31,
                342,
                347,
                370,
                113,
                343,
                42,
                133,
                114,
                109,
                194,
                238,
                315,
                53,
                156,
                108,
                173,
                360,
                223,
                77,
                291,
                11,
                244,
                372,
                234,
                33,
                294,
                229,
                112,
                354,
                170,
                219,
                2,
                282,
                200,
                266,
                4,
                59,
                93,
                273,
                20,
                336,
                351,
                116,
                296,
                206,
                107,
                312,
                66,
                226,
                235,
                110,
                211,
                366,
                261,
                175,
                232,
                141,
                138,
                289,
                146,
                258,
                320,
                167,
                356,
                249,
                355,
                43,
                231,
                193,
                340,
                27,
                131,
                316,
                38,
                134
              ],
              "selection_validation_trials": [
                155,
                49,
                358,
                254,
                253,
                300,
                275,
                270,
                341,
                255,
                82,
                218,
                130,
                256,
                186,
                335,
                319,
                241,
                195,
                111,
                44,
                368,
                150,
                90,
                69,
                162,
                72,
                236
              ],
              "context_alpha": 0.1,
              "residualizer_alpha": 10000.0
            },
            {
              "fold": 4,
              "nuisance_train_trials": [
                68,
                85,
                146,
                32,
                170,
                34,
                121,
                327,
                206,
                162,
                258,
                90,
                347,
                236,
                33,
                104,
                371,
                93,
                365,
                42,
                338,
                4,
                45,
                112,
                372,
                19,
                349,
                175,
                109,
                297,
                44,
                66,
                256,
                231,
                114,
                150,
                276,
                254,
                46,
                190,
                232,
                116,
                291,
                271,
                217,
                88,
                275,
                225,
                30,
                351,
                25,
                195,
                111,
                340,
                11,
                312,
                293,
                273,
                356,
                250,
                226,
                238,
                23,
                210,
                270,
                310,
                72,
                35,
                144,
                314,
                354,
                315,
                219,
                77,
                80,
                16,
                64,
                97,
                234,
                370,
                53,
                108,
                148,
                228,
                113,
                200,
                27,
                134,
                253,
                95,
                57,
                343,
                300,
                262,
                266,
                156,
                247,
                296,
                184,
                107,
                249,
                21,
                289,
                194,
                342,
                331,
                326,
                20,
                131,
                204,
                265,
                355,
                316,
                336,
                182,
                244,
                196,
                241,
                358,
                187,
                337,
                218,
                171,
                211,
                31,
                128,
                307,
                69,
                63,
                43,
                101,
                202,
                193,
                141,
                368,
                208,
                277,
                261,
                183,
                242
              ],
              "nuisance_validation_trials": [
                320,
                59,
                142,
                305,
                319,
                173,
                155,
                186,
                149,
                290,
                138,
                229,
                133,
                294,
                166,
                233,
                282,
                341,
                5,
                130,
                223,
                110,
                167,
                38,
                255,
                360,
                15,
                49,
                235,
                136,
                366,
                335,
                2,
                157,
                82
              ],
              "selection_train_trials": [
                277,
                113,
                64,
                101,
                141,
                253,
                131,
                218,
                204,
                371,
                219,
                210,
                231,
                354,
                258,
                254,
                256,
                326,
                20,
                343,
                242,
                193,
                351,
                183,
                195,
                72,
                262,
                25,
                310,
                114,
                355,
                85,
                261,
                44,
                247,
                162,
                226,
                271,
                276,
                112,
                107,
                32,
                202,
                190,
                244,
                187,
                146,
                228,
                35,
                77,
                30,
                34,
                108,
                43,
                250,
                291,
                97,
                90,
                314,
                249,
                238,
                69,
                175,
                116,
                33,
                265,
                307,
                170,
                4,
                11,
                53,
                225,
                200,
                194,
                27,
                182,
                316,
                206,
                358,
                148,
                121,
                356,
                372,
                88,
                208,
                273,
                297,
                275,
                31,
                370,
                42,
                368,
                111,
                266,
                134,
                217,
                66,
                289,
                236,
                342,
                45,
                296,
                365,
                196,
                19,
                270,
                16,
                46,
                331,
                156,
                184,
                128
              ],
              "selection_validation_trials": [
                150,
                63,
                293,
                315,
                300,
                21,
                93,
                347,
                241,
                23,
                340,
                232,
                80,
                349,
                234,
                144,
                104,
                337,
                211,
                68,
                327,
                338,
                336,
                312,
                171,
                57,
                95,
                109
              ],
              "context_alpha": 0.1,
              "residualizer_alpha": 1000.0
            }
          ],
          "train_x_sha256": "6431df1c1ff258a476e8f5ab92964f188596ac5b5dfdde2c8bcceac19b5bd4d6",
          "train_y_sha256": "a4f8651c73b9258a6189c8fbb95e86ab91b3297022dfe16940b122db5d56d251",
          "train_context_prediction_sha256": "912c3f48ffa9f10fd709dad69239c9af071072428c2d0b4a706ef95319afab3e",
          "train_neural_prediction_sha256": "1db1b17f05c90d37d9c04752761e75f93534284674ac76cdecc40cdb2d9d75cb",
          "condition_coverage_rule": "max(ceil(0.20*n), n_conditions) when stratifiable"
        },
        {
          "fold": 2,
          "training_trials": [
            152,
            246,
            146,
            58,
            32,
            170,
            230,
            327,
            177,
            12,
            206,
            205,
            258,
            24,
            14,
            73,
            371,
            365,
            4,
            45,
            117,
            321,
            372,
            19,
            18,
            349,
            264,
            158,
            303,
            37,
            1,
            305,
            319,
            173,
            109,
            66,
            122,
            256,
            7,
            231,
            308,
            352,
            114,
            317,
            254,
            46,
            190,
            292,
            116,
            179,
            74,
            291,
            217,
            216,
            251,
            274,
            351,
            290,
            195,
            111,
            178,
            48,
            67,
            159,
            293,
            248,
            273,
            267,
            250,
            226,
            288,
            124,
            120,
            209,
            133,
            270,
            198,
            192,
            41,
            207,
            314,
            315,
            294,
            135,
            166,
            118,
            80,
            86,
            106,
            64,
            325,
            353,
            304,
            215,
            281,
            189,
            185,
            370,
            53,
            153,
            280,
            126,
            108,
            367,
            5,
            130,
            148,
            223,
            228,
            200,
            167,
            373,
            134,
            278,
            253,
            8,
            38,
            57,
            180,
            255,
            266,
            36,
            156,
            309,
            39,
            247,
            296,
            181,
            132,
            360,
            49,
            107,
            289,
            212,
            78,
            279,
            194,
            342,
            176,
            20,
            334,
            359,
            329,
            355,
            298,
            316,
            336,
            182,
            244,
            196,
            241,
            358,
            119,
            302,
            187,
            172,
            362,
            313,
            211,
            28,
            369,
            307,
            350,
            63,
            333,
            202,
            141,
            29,
            191,
            208,
            277,
            261,
            62,
            183,
            242
          ],
          "validation_trials": [
            68,
            85,
            320,
            34,
            121,
            162,
            90,
            347,
            236,
            33,
            59,
            104,
            93,
            42,
            338,
            112,
            142,
            175,
            297,
            44,
            155,
            150,
            276,
            186,
            232,
            271,
            88,
            275,
            225,
            30,
            149,
            25,
            340,
            11,
            138,
            312,
            356,
            229,
            238,
            23,
            210,
            310,
            72,
            35,
            144,
            354,
            219,
            77,
            16,
            233,
            97,
            234,
            282,
            341,
            110,
            113,
            27,
            95,
            343,
            300,
            262,
            184,
            15,
            249,
            21,
            235,
            331,
            326,
            131,
            204,
            265,
            136,
            337,
            218,
            366,
            335,
            171,
            31,
            128,
            2,
            69,
            43,
            101,
            193,
            157,
            368,
            82
          ],
          "nuisance_crossfit_seed": 20262227,
          "final_nuisance_selection_seed": 20262277,
          "final_nuisance_selection_train": [
            32,
            362,
            277,
            202,
            371,
            256,
            350,
            7,
            327,
            63,
            166,
            62,
            264,
            4,
            315,
            317,
            80,
            46,
            167,
            106,
            342,
            179,
            209,
            177,
            369,
            367,
            266,
            355,
            153,
            156,
            119,
            200,
            148,
            370,
            114,
            292,
            74,
            281,
            298,
            316,
            280,
            279,
            241,
            244,
            66,
            205,
            228,
            255,
            290,
            48,
            198,
            8,
            308,
            270,
            108,
            305,
            57,
            133,
            146,
            231,
            365,
            313,
            189,
            29,
            178,
            242,
            223,
            314,
            19,
            307,
            14,
            135,
            274,
            336,
            351,
            117,
            352,
            278,
            109,
            107,
            173,
            1,
            349,
            250,
            180,
            333,
            359,
            67,
            321,
            192,
            195,
            134,
            217,
            296,
            211,
            267,
            36,
            334,
            187,
            24,
            176,
            215,
            253,
            212,
            86,
            206,
            172,
            141,
            207,
            53,
            294,
            73,
            291,
            309,
            191,
            28,
            49,
            20,
            64,
            159,
            183,
            288,
            152,
            45,
            190,
            273,
            120,
            18,
            372,
            124,
            194,
            170,
            247,
            39,
            216,
            126,
            78,
            246,
            254,
            293
          ],
          "final_nuisance_selection_validation": [
            304,
            373,
            319,
            230,
            158,
            258,
            185,
            182,
            118,
            289,
            329,
            251,
            122,
            5,
            41,
            12,
            181,
            111,
            353,
            358,
            360,
            37,
            325,
            261,
            208,
            38,
            303,
            132,
            116,
            302,
            58,
            196,
            248,
            226,
            130
          ],
          "context_alpha": 0.1,
          "residualizer_alpha": 0.1,
          "nuisance_scopes": [
            {
              "fold": 0,
              "nuisance_train_trials": [
                152,
                246,
                146,
                58,
                32,
                230,
                327,
                177,
                12,
                206,
                205,
                258,
                24,
                365,
                117,
                372,
                19,
                18,
                264,
                158,
                303,
                37,
                1,
                305,
                319,
                173,
                109,
                122,
                7,
                231,
                308,
                352,
                114,
                317,
                254,
                190,
                292,
                116,
                179,
                74,
                291,
                216,
                251,
                351,
                195,
                111,
                178,
                48,
                67,
                159,
                267,
                226,
                288,
                124,
                120,
                209,
                133,
                270,
                198,
                192,
                41,
                207,
                314,
                315,
                294,
                135,
                166,
                118,
                80,
                86,
                106,
                325,
                353,
                215,
                281,
                189,
                185,
                370,
                53,
                153,
                280,
                126,
                108,
                367,
                5,
                130,
                223,
                228,
                200,
                167,
                134,
                278,
                253,
                38,
                57,
                180,
                255,
                36,
                156,
                309,
                39,
                247,
                296,
                132,
                360,
                49,
                107,
                289,
                212,
                78,
                279,
                342,
                176,
                20,
                334,
                329,
                355,
                298,
                336,
                244,
                196,
                358,
                119,
                187,
                172,
                313,
                28,
                369,
                307,
                350,
                63,
                333,
                202,
                141,
                29,
                208,
                277,
                261,
                183,
                242
              ],
              "nuisance_validation_trials": [
                170,
                14,
                73,
                371,
                4,
                45,
                321,
                349,
                66,
                256,
                46,
                217,
                274,
                290,
                293,
                248,
                273,
                250,
                64,
                304,
                148,
                373,
                8,
                266,
                181,
                194,
                359,
                316,
                182,
                241,
                302,
                362,
                211,
                191,
                62
              ],
              "selection_train_trials": [
                185,
                267,
                86,
                24,
                277,
                187,
                244,
                180,
                63,
                314,
                309,
                209,
                58,
                67,
                19,
                198,
                7,
                156,
                206,
                177,
                264,
                126,
                333,
                152,
                141,
                329,
                294,
                280,
                57,
                48,
                74,
                195,
                226,
                370,
                289,
                159,
                360,
                367,
                39,
                130,
                135,
                28,
                179,
                350,
                116,
                202,
                106,
                158,
                53,
                166,
                291,
                111,
                288,
                258,
                20,
                247,
                352,
                114,
                292,
                325,
                313,
                246,
                251,
                122,
                118,
                317,
                146,
                176,
                207,
                279,
                29,
                355,
                5,
                305,
                190,
                173,
                80,
                38,
                281,
                192,
                336,
                307,
                365,
                12,
                78,
                327,
                278,
                228,
                270,
                36,
                49,
                120,
                372,
                41,
                132,
                231,
                254,
                261,
                108,
                342,
                119,
                200,
                37,
                134,
                18,
                319,
                205,
                230,
                223,
                369,
                178,
                109
              ],
              "selection_validation_trials": [
                216,
                255,
                189,
                303,
                1,
                253,
                358,
                196,
                296,
                133,
                172,
                351,
                32,
                183,
                298,
                212,
                308,
                117,
                107,
                334,
                242,
                124,
                153,
                215,
                315,
                353,
                208,
                167
              ],
              "context_alpha": 0.1,
              "residualizer_alpha": 100000.0
            },
            {
              "fold": 1,
              "nuisance_train_trials": [
                152,
                246,
                146,
                58,
                32,
                170,
                230,
                327,
                177,
                206,
                258,
                24,
                14,
                73,
                371,
                4,
                45,
                321,
                372,
                19,
                18,
                349,
                264,
                158,
                303,
                37,
                1,
                305,
                319,
                173,
                109,
                66,
                122,
                256,
                7,
                231,
                308,
                114,
                254,
                46,
                190,
                179,
                74,
                291,
                217,
                216,
                274,
                290,
                195,
                178,
                48,
                67,
                159,
                293,
                248,
                273,
                267,
                250,
                226,
                288,
                124,
                133,
                270,
                198,
                192,
                314,
                294,
                135,
                166,
                118,
                80,
                86,
                106,
                64,
                325,
                353,
                304,
                215,
                281,
                185,
                370,
                280,
                126,
                108,
                367,
                5,
                130,
                148,
                228,
                200,
                167,
                373,
                134,
                278,
                253,
                8,
                38,
                57,
                180,
                266,
                36,
                156,
                39,
                247,
                296,
                181,
                132,
                49,
                107,
                289,
                212,
                279,
                194,
                342,
                176,
                20,
                359,
                298,
                316,
                336,
                182,
                244,
                196,
                241,
                302,
                187,
                172,
                362,
                313,
                211,
                28,
                369,
                307,
                63,
                202,
                141,
                191,
                261,
                62,
                242
              ],
              "nuisance_validation_trials": [
                12,
                205,
                365,
                117,
                352,
                317,
                292,
                116,
                251,
                351,
                111,
                120,
                209,
                41,
                207,
                315,
                189,
                53,
                153,
                223,
                255,
                309,
                360,
                78,
                334,
                329,
                355,
                358,
                119,
                350,
                333,
                29,
                208,
                277,
                183
              ],
              "selection_train_trials": [
                349,
                20,
                132,
                217,
                373,
                279,
                63,
                191,
                106,
                215,
                288,
                281,
                290,
                202,
                177,
                206,
                228,
                181,
                359,
                80,
                159,
                254,
                172,
                244,
                173,
                216,
                148,
                166,
                64,
                1,
                152,
                226,
                192,
                291,
                38,
                107,
                196,
                266,
                4,
                308,
                246,
                170,
                24,
                298,
                256,
                372,
                362,
                109,
                307,
                156,
                289,
                303,
                114,
                270,
                45,
                185,
                49,
                247,
                176,
                73,
                264,
                200,
                261,
                46,
                167,
                211,
                8,
                248,
                58,
                198,
                294,
                18,
                195,
                180,
                122,
                242,
                231,
                316,
                353,
                19,
                314,
                134,
                158,
                39,
                32,
                5,
                212,
                267,
                66,
                278,
                273,
                241,
                86,
                296,
                141,
                126,
                319,
                57,
                321,
                253,
                37,
                28,
                133,
                194,
                258,
                325,
                146,
                280,
                62,
                305,
                190,
                179
              ],
              "selection_validation_trials": [
                178,
                118,
                74,
                369,
                371,
                67,
                313,
                14,
                48,
                135,
                367,
                327,
                182,
                230,
                36,
                187,
                274,
                130,
                370,
                124,
                336,
                250,
                302,
                293,
                108,
                7,
                342,
                304
              ],
              "context_alpha": 1000.0,
              "residualizer_alpha": 10000.0
            },
            {
              "fold": 2,
              "nuisance_train_trials": [
                152,
                58,
                32,
                170,
                230,
                327,
                177,
                12,
                206,
                205,
                14,
                73,
                371,
                365,
                4,
                45,
                117,
                321,
                372,
                19,
                18,
                349,
                158,
                37,
                305,
                319,
                109,
                66,
                122,
                256,
                7,
                231,
                352,
                317,
                46,
                292,
                116,
                179,
                74,
                217,
                216,
                251,
                274,
                351,
                290,
                111,
                48,
                67,
                293,
                248,
                273,
                267,
                250,
                226,
                124,
                120,
                209,
                133,
                198,
                192,
                41,
                207,
                314,
                315,
                135,
                166,
                80,
                86,
                106,
                64,
                325,
                353,
                304,
                215,
                281,
                189,
                185,
                370,
                53,
                153,
                126,
                108,
                367,
                5,
                148,
                223,
                228,
                200,
                167,
                373,
                134,
                253,
                8,
                38,
                57,
                180,
                255,
                266,
                36,
                309,
                247,
                296,
                181,
                132,
                360,
                49,
                107,
                212,
                78,
                194,
                342,
                20,
                334,
                359,
                329,
                355,
                298,
                316,
                336,
                182,
                241,
                358,
                119,
                302,
                172,
                362,
                313,
                211,
                28,
                369,
                350,
                333,
                29,
                191,
                208,
                277,
                261,
                62,
                183,
                242
              ],
              "nuisance_validation_trials": [
                246,
                146,
                258,
                24,
                264,
                303,
                1,
                173,
                308,
                114,
                254,
                190,
                291,
                195,
                178,
                159,
                288,
                270,
                294,
                118,
                280,
                130,
                278,
                156,
                39,
                289,
                279,
                176,
                244,
                196,
                187,
                307,
                63,
                202,
                141
              ],
              "selection_train_trials": [
                355,
                298,
                116,
                217,
                194,
                45,
                211,
                336,
                215,
                158,
                134,
                305,
                117,
                370,
                255,
                290,
                251,
                192,
                342,
                49,
                4,
                367,
                122,
                37,
                152,
                111,
                372,
                304,
                212,
                256,
                365,
                53,
                38,
                183,
                334,
                7,
                181,
                5,
                185,
                28,
                36,
                207,
                230,
                135,
                172,
                241,
                62,
                316,
                108,
                107,
                180,
                352,
                293,
                67,
                198,
                124,
                281,
                205,
                14,
                315,
                267,
                153,
                362,
                319,
                18,
                148,
                216,
                167,
                32,
                273,
                369,
                80,
                351,
                133,
                20,
                46,
                182,
                106,
                317,
                296,
                41,
                371,
                359,
                314,
                119,
                261,
                132,
                360,
                292,
                349,
                86,
                353,
                266,
                109,
                78,
                189,
                177,
                209,
                73,
                309,
                274,
                64,
                29,
                206,
                74,
                247,
                226,
                166,
                57,
                208,
                313,
                200
              ],
              "selection_validation_trials": [
                358,
                231,
                126,
                333,
                350,
                277,
                248,
                19,
                170,
                228,
                321,
                329,
                58,
                179,
                48,
                120,
                325,
                12,
                223,
                373,
                8,
                253,
                242,
                191,
                327,
                250,
                302,
                66
              ],
              "context_alpha": 0.1,
              "residualizer_alpha": 10000.0
            },
            {
              "fold": 3,
              "nuisance_train_trials": [
                152,
                246,
                146,
                58,
                32,
                170,
                177,
                12,
                205,
                258,
                24,
                14,
                73,
                371,
                365,
                4,
                45,
                117,
                321,
                19,
                18,
                349,
                264,
                303,
                1,
                305,
                319,
                173,
                66,
                256,
                308,
                352,
                114,
                317,
                254,
                46,
                190,
                292,
                116,
                179,
                291,
                217,
                216,
                251,
                274,
                351,
                290,
                195,
                111,
                178,
                67,
                159,
                293,
                248,
                273,
                250,
                226,
                288,
                124,
                120,
                209,
                133,
                270,
                192,
                41,
                207,
                315,
                294,
                118,
                86,
                64,
                325,
                304,
                281,
                189,
                185,
                53,
                153,
                280,
                108,
                367,
                5,
                130,
                148,
                223,
                373,
                278,
                253,
                8,
                38,
                57,
                180,
                255,
                266,
                156,
                309,
                39,
                181,
                360,
                49,
                107,
                289,
                212,
                78,
                279,
                194,
                342,
                176,
                20,
                334,
                359,
                329,
                355,
                316,
                182,
                244,
                196,
                241,
                358,
                119,
                302,
                187,
                172,
                362,
                313,
                211,
                28,
                307,
                350,
                63,
                333,
                202,
                141,
                29,
                191,
                208,
                277,
                261,
                62,
                183
              ],
              "nuisance_validation_trials": [
                230,
                327,
                206,
                372,
                158,
                37,
                109,
                122,
                7,
                231,
                74,
                48,
                267,
                198,
                314,
                135,
                166,
                80,
                106,
                353,
                215,
                370,
                126,
                228,
                200,
                167,
                134,
                36,
                247,
                296,
                132,
                298,
                336,
                369,
                242
              ],
              "selection_train_trials": [
                303,
                274,
                352,
                246,
                45,
                117,
                63,
                277,
                173,
                148,
                256,
                248,
                289,
                114,
                293,
                46,
                181,
                4,
                53,
                180,
                226,
                351,
                360,
                146,
                124,
                291,
                316,
                5,
                281,
                195,
                365,
                270,
                78,
                152,
                292,
                216,
                28,
                133,
                64,
                58,
                241,
                108,
                223,
                178,
                342,
                170,
                182,
                255,
                355,
                350,
                67,
                179,
                159,
                189,
                325,
                107,
                130,
                12,
                176,
                208,
                307,
                39,
                315,
                305,
                19,
                373,
                24,
                251,
                86,
                367,
                321,
                190,
                172,
                244,
                196,
                207,
                32,
                288,
                358,
                211,
                290,
                254,
                313,
                57,
                294,
                261,
                156,
                73,
                194,
                217,
                349,
                212,
                334,
                304,
                120,
                362,
                280,
                18,
                183,
                177,
                279,
                264,
                371,
                333,
                209,
                250,
                111,
                187,
                302,
                319,
                8,
                191
              ],
              "selection_validation_trials": [
                253,
                153,
                308,
                258,
                273,
                1,
                29,
                14,
                141,
                116,
                205,
                317,
                185,
                49,
                202,
                359,
                118,
                278,
                329,
                266,
                62,
                20,
                119,
                41,
                192,
                309,
                66,
                38
              ],
              "context_alpha": 0.1,
              "residualizer_alpha": 10000.0
            },
            {
              "fold": 4,
              "nuisance_train_trials": [
                246,
                146,
                170,
                230,
                327,
                12,
                206,
                205,
                258,
                24,
                14,
                73,
                371,
                365,
                4,
                45,
                117,
                321,
                372,
                349,
                264,
                158,
                303,
                37,
                1,
                173,
                109,
                66,
                122,
                256,
                7,
                231,
                308,
                352,
                114,
                317,
                254,
                46,
                190,
                292,
                116,
                74,
                291,
                217,
                251,
                274,
                351,
                290,
                195,
                111,
                178,
                48,
                159,
                293,
                248,
                273,
                267,
                250,
                288,
                120,
                209,
                270,
                198,
                41,
                207,
                314,
                315,
                294,
                135,
                166,
                118,
                80,
                106,
                64,
                353,
                304,
                215,
                189,
                370,
                53,
                153,
                280,
                126,
                130,
                148,
                223,
                228,
                200,
                167,
                373,
                134,
                278,
                8,
                255,
                266,
                36,
                156,
                309,
                39,
                247,
                296,
                181,
                132,
                360,
                289,
                78,
                279,
                194,
                176,
                334,
                359,
                329,
                355,
                298,
                316,
                336,
                182,
                244,
                196,
                241,
                358,
                119,
                302,
                187,
                362,
                211,
                369,
                307,
                350,
                63,
                333,
                202,
                141,
                29,
                191,
                208,
                277,
                62,
                183,
                242
              ],
              "nuisance_validation_trials": [
                152,
                58,
                32,
                177,
                19,
                18,
                305,
                319,
                179,
                216,
                67,
                226,
                124,
                133,
                192,
                86,
                325,
                281,
                185,
                108,
                367,
                5,
                253,
                38,
                57,
                180,
                49,
                107,
                212,
                342,
                20,
                172,
                313,
                28,
                261
              ],
              "selection_train_trials": [
                74,
                73,
                333,
                178,
                246,
                170,
                307,
                195,
                241,
                208,
                362,
                258,
                296,
                159,
                293,
                80,
                39,
                206,
                122,
                14,
                191,
                114,
                290,
                45,
                176,
                217,
                304,
                187,
                321,
                62,
                373,
                36,
                173,
                24,
                109,
                200,
                78,
                369,
                315,
                148,
                106,
                198,
                182,
                355,
                251,
                120,
                358,
                64,
                7,
                135,
                158,
                334,
                274,
                141,
                48,
                270,
                189,
                53,
                207,
                250,
                309,
                167,
                317,
                280,
                371,
                29,
                289,
                308,
                228,
                166,
                8,
                288,
                256,
                294,
                349,
                314,
                230,
                353,
                254,
                126,
                66,
                37,
                372,
                350,
                117,
                264,
                130,
                146,
                190,
                202,
                352,
                215,
                277,
                211,
                41,
                209,
                303,
                244,
                231,
                118,
                119,
                1,
                46,
                111,
                116,
                360,
                316,
                194,
                196,
                359,
                242,
                291
              ],
              "selection_validation_trials": [
                132,
                181,
                273,
                4,
                156,
                327,
                370,
                329,
                278,
                279,
                223,
                153,
                336,
                266,
                365,
                205,
                292,
                12,
                298,
                248,
                63,
                134,
                302,
                247,
                267,
                351,
                255,
                183
              ],
              "context_alpha": 0.1,
              "residualizer_alpha": 0.1
            }
          ],
          "train_x_sha256": "fdb0899767fa1becb6009065ef8c12dd72b2d7bb7d3a174e4d105c183a798081",
          "train_y_sha256": "9d70aaf37300984f03c901f234eba695c8d4bfba98754d06b6d3898cfde6130a",
          "train_context_prediction_sha256": "8687f12178fe3efa67e71583b7b83b6c9cca6512fdc61d3cf0ef3414b310db18",
          "train_neural_prediction_sha256": "bb9f0e27ccde1fa6bb832bdf8db0ce9dd233b5069d8e21a2aaafbdbdcf200ee6",
          "condition_coverage_rule": "max(ceil(0.20*n), n_conditions) when stratifiable"
        }
      ],
      "learner": "linear",
      "outer_training_trials": [
        68,
        85,
        152,
        246,
        146,
        58,
        320,
        32,
        170,
        34,
        121,
        230,
        327,
        177,
        12,
        206,
        205,
        162,
        258,
        90,
        347,
        236,
        33,
        59,
        24,
        14,
        73,
        104,
        371,
        93,
        365,
        42,
        338,
        4,
        45,
        112,
        117,
        321,
        142,
        372,
        19,
        18,
        349,
        264,
        175,
        158,
        303,
        37,
        1,
        305,
        319,
        173,
        109,
        297,
        44,
        66,
        122,
        256,
        7,
        155,
        231,
        308,
        352,
        114,
        150,
        276,
        317,
        186,
        254,
        46,
        190,
        232,
        292,
        116,
        179,
        74,
        291,
        271,
        217,
        88,
        275,
        216,
        225,
        251,
        274,
        30,
        149,
        351,
        25,
        290,
        195,
        111,
        340,
        178,
        48,
        67,
        159,
        11,
        138,
        312,
        293,
        248,
        273,
        267,
        356,
        250,
        226,
        288,
        124,
        120,
        229,
        238,
        209,
        133,
        23,
        210,
        270,
        198,
        310,
        72,
        35,
        192,
        41,
        144,
        207,
        314,
        354,
        315,
        219,
        77,
        294,
        135,
        166,
        118,
        80,
        16,
        86,
        233,
        106,
        64,
        97,
        325,
        353,
        304,
        215,
        281,
        234,
        189,
        185,
        370,
        282,
        53,
        153,
        280,
        341,
        126,
        108,
        367,
        5,
        130,
        148,
        223,
        110,
        228,
        113,
        200,
        167,
        27,
        373,
        134,
        278,
        253,
        95,
        8,
        38,
        57,
        343,
        180,
        300,
        262,
        255,
        266,
        36,
        156,
        309,
        39,
        247,
        296,
        181,
        184,
        132,
        360,
        15,
        49,
        107,
        249,
        21,
        289,
        212,
        78,
        235,
        279,
        194,
        342,
        331,
        176,
        326,
        20,
        334,
        359,
        131,
        204,
        265,
        329,
        355,
        298,
        316,
        336,
        182,
        244,
        196,
        241,
        358,
        119,
        302,
        187,
        136,
        172,
        362,
        337,
        218,
        366,
        335,
        313,
        171,
        211,
        28,
        31,
        128,
        369,
        307,
        350,
        2,
        69,
        63,
        43,
        101,
        333,
        202,
        193,
        157,
        141,
        29,
        191,
        368,
        208,
        277,
        261,
        82,
        62,
        183,
        242
      ],
      "outer_test_trials": [
        363,
        47,
        0,
        60,
        243,
        81,
        13,
        213,
        328,
        348,
        125,
        145,
        257,
        263,
        70,
        269,
        285,
        3,
        252,
        115,
        83,
        87,
        272,
        364,
        94,
        323,
        346,
        151,
        284,
        6,
        339,
        295,
        239,
        161,
        84,
        311,
        345,
        287,
        299,
        123,
        98,
        203,
        10,
        17,
        127,
        221,
        140,
        102,
        268,
        227,
        9,
        237,
        65,
        154,
        105,
        286,
        188,
        54,
        301,
        361,
        137,
        91,
        322,
        357,
        330,
        163,
        92,
        332,
        89,
        129,
        306,
        324,
        139,
        214,
        344,
        260,
        100,
        55,
        79,
        26,
        50,
        222,
        283,
        374,
        75,
        99,
        147,
        71,
        199,
        245,
        197,
        96,
        51,
        220,
        103,
        259,
        318,
        56,
        169,
        143,
        61,
        52,
        201,
        168,
        164,
        22,
        40,
        240,
        160,
        165,
        174,
        76,
        224
      ]
    }
  ]
}
```
