## Supplementary material for "Motor cortical signals predict finger velocity beyond task geometry": Source data and analysis code: 8429fc13761d8daa.json

```
{
  "job": {
    "id": "8429fc13761d8daa",
    "config": {
      "dataset": "LINK",
      "group": "confirmation",
      "model": "linear",
      "seed": 20260726,
      "context_mode": "causal_history",
      "file": "sub-Monkey-N_ses-20210915_ecephys.nwb",
      "signal": "SpikingBandPower",
      "date": "2021-09-15",
      "task": "CO"
    },
    "bootstrap": 500,
    "permutations": 0,
    "references": [
      {
        "table": "confirmation_analysis/link_confirmation_metrics.csv",
        "row": 18
      }
    ]
  },
  "code_sha256": "f521cbb9b7859ea5fefbac7eda12229d833abbeed7b51b6263a70b840a98c21f",
  "elapsed_seconds": 20.716598458995577,
  "metrics": {
    "context_r2": 0.5395877620649727,
    "exact_r2": 0.5497591487357486,
    "exact_gain": 0.010171386832501359,
    "replacement_gain": 0.003030047386047547,
    "self_replacement_max_abs_error": 0.0,
    "context_mse": 0.00015846913862223446,
    "exact_mse": 0.00015496825234792355,
    "replacement_mse": 0.0001574262276132431,
    "context_rmse": 0.012588452590459022,
    "exact_rmse": 0.012448624516303942,
    "replacement_rmse": 0.012546960891516443,
    "normalized_context_rmse": 0.6785368414873342,
    "normalized_exact_rmse": 0.6709998945030515,
    "mse_reduction_percent": 2.2091912057757055,
    "component_context_rmse": [
      0.01374889976980051,
      0.01130955491451581
    ],
    "component_exact_rmse": [
      0.013638376592150597,
      0.011132438575016964
    ],
    "component_replacement_rmse": [
      0.013724867596016883,
      0.011246353395580836
    ],
    "component_exact_gain": [
      0.0076306682412203165,
      0.013626483366882032
    ],
    "exact_gain_ci_low": 0.00484081319701467,
    "exact_gain_ci_high": 0.015740735657626452,
    "train_trials": 262,
    "test_trials": 113,
    "final_context_alpha": 0.1,
    "final_residualizer_alpha": 1000.0,
    "innovation_alpha": 10000.0,
    "crossfit_folds": 5,
    "eligible_sources_min": 9,
    "eligible_sources_median": 14.0,
    "source_reuse_max": 3,
    "source_reuse_median_nonzero": 1.0,
    "replacement_distance_mean": 0.03787062171807866,
    "replacement_distance_median": 0.02449325560528539,
    "replacement_penalty_distance_spearman": 0.0672046981866514,
    "permutation_gain_mean": null,
    "permutation_gain_low": null,
    "permutation_gain_high": null,
    "permutation_gains": [],
    "train_indices": [
      311,
      58,
      159,
      128,
      26,
      193,
      184,
      221,
      91,
      356,
      255,
      16,
      298,
      327,
      219,
      134,
      354,
      177,
      252,
      155,
      164,
      157,
      27,
      250,
      266,
      9,
      137,
      133,
      140,
      19,
      273,
      98,
      44,
      331,
      357,
      249,
      108,
      84,
      3,
      156,
      191,
      288,
      318,
      289,
      141,
      18,
      129,
      303,
      121,
      153,
      299,
      25,
      325,
      139,
      125,
      148,
      29,
      42,
      306,
      285,
      87,
      245,
      198,
      365,
      55,
      272,
      8,
      122,
      232,
      269,
      79,
      294,
      132,
      169,
      257,
      106,
      112,
      2,
      146,
      63,
      163,
      88,
      162,
      13,
      247,
      190,
      343,
      253,
      213,
      337,
      251,
      11,
      61,
      48,
      12,
      368,
      96,
      4,
      373,
      361,
      206,
      14,
      317,
      261,
      227,
      94,
      21,
      230,
      277,
      178,
      281,
      222,
      304,
      179,
      372,
      176,
      203,
      142,
      101,
      49,
      296,
      161,
      334,
      347,
      225,
      86,
      38,
      353,
      275,
      170,
      351,
      105,
      233,
      366,
      172,
      47,
      97,
      313,
      236,
      73,
      240,
      107,
      310,
      72,
      83,
      33,
      34,
      359,
      214,
      65,
      24,
      291,
      22,
      183,
      335,
      111,
      78,
      143,
      287,
      36,
      324,
      371,
      302,
      301,
      53,
      67,
      6,
      260,
      329,
      207,
      348,
      194,
      276,
      165,
      102,
      270,
      210,
      115,
      100,
      158,
      188,
      205,
      316,
      229,
      89,
      212,
      226,
      320,
      307,
      149,
      370,
      180,
      305,
      256,
      41,
      93,
      28,
      341,
      187,
      45,
      70,
      321,
      154,
      215,
      345,
      264,
      109,
      292,
      241,
      259,
      173,
      68,
      43,
      204,
      246,
      113,
      150,
      349,
      314,
      282,
      103,
      76,
      297,
      228,
      59,
      258,
      123,
      284,
      336,
      216,
      80,
      138,
      116,
      181,
      267,
      81,
      136,
      131,
      235,
      39,
      300,
      126,
      95,
      293,
      312,
      120,
      338,
      283,
      330,
      197,
      130,
      135,
      147,
      152,
      265,
      271,
      160,
      280,
      295,
      185,
      85,
      362
    ],
    "test_indices": [
      62,
      248,
      234,
      322,
      56,
      239,
      20,
      208,
      37,
      174,
      186,
      217,
      309,
      0,
      50,
      286,
      290,
      23,
      209,
      263,
      54,
      199,
      64,
      77,
      200,
      10,
      220,
      243,
      5,
      202,
      201,
      30,
      231,
      332,
      118,
      119,
      355,
      244,
      340,
      52,
      69,
      326,
      333,
      82,
      35,
      363,
      352,
      17,
      74,
      171,
      367,
      262,
      346,
      196,
      99,
      15,
      127,
      57,
      278,
      1,
      195,
      151,
      175,
      92,
      32,
      144,
      374,
      7,
      369,
      274,
      182,
      40,
      114,
      192,
      328,
      238,
      71,
      350,
      168,
      31,
      189,
      224,
      117,
      254,
      360,
      110,
      218,
      51,
      75,
      319,
      315,
      268,
      339,
      90,
      167,
      308,
      223,
      124,
      211,
      237,
      342,
      60,
      104,
      66,
      364,
      46,
      166,
      279,
      344,
      323,
      358,
      145,
      242
    ],
    "replacement_sources": [
      192,
      358,
      344,
      350,
      168,
      309,
      32,
      74,
      209,
      340,
      110,
      367,
      339,
      364,
      60,
      346,
      118,
      71,
      37,
      231,
      360,
      279,
      20,
      319,
      342,
      254,
      144,
      315,
      237,
      90,
      223,
      166,
      7,
      124,
      290,
      99,
      367,
      104,
      274,
      182,
      171,
      278,
      323,
      110,
      5,
      71,
      168,
      69,
      328,
      69,
      355,
      374,
      166,
      326,
      151,
      323,
      51,
      117,
      374,
      319,
      355,
      211,
      339,
      332,
      224,
      220,
      278,
      231,
      263,
      340,
      52,
      220,
      66,
      62,
      74,
      308,
      363,
      332,
      218,
      167,
      117,
      32,
      57,
      10,
      54,
      82,
      168,
      127,
      209,
      1,
      243,
      242,
      309,
      202,
      31,
      274,
      201,
      332,
      151,
      5,
      200,
      50,
      244,
      114,
      0,
      248,
      30,
      199,
      234,
      15,
      248,
      175,
      268
    ],
    "fold_scopes": [
      {
        "fold": 0,
        "nuisance_train_trials": [
          311,
          58,
          159,
          128,
          26,
          193,
          91,
          356,
          255,
          16,
          298,
          327,
          219,
          134,
          354,
          177,
          252,
          157,
          27,
          266,
          9,
          137,
          133,
          273,
          98,
          44,
          108,
          156,
          191,
          288,
          318,
          289,
          141,
          18,
          129,
          121,
          153,
          299,
          25,
          139,
          125,
          148,
          29,
          42,
          306,
          285,
          87,
          245,
          198,
          365,
          55,
          272,
          122,
          232,
          79,
          294,
          169,
          106,
          112,
          146,
          63,
          163,
          88,
          162,
          13,
          247,
          190,
          343,
          253,
          213,
          337,
          251,
          11,
          12,
          368,
          96,
          373,
          361,
          206,
          317,
          261,
          227,
          94,
          21,
          230,
          277,
          178,
          281,
          222,
          179,
          372,
          176,
          142,
          101,
          161,
          334,
          225,
          38,
          275,
          170,
          351,
          105,
          233,
          366,
          172,
          47,
          97,
          313,
          236,
          73,
          240,
          107,
          310,
          72,
          83,
          33,
          34,
          359,
          65,
          291,
          22,
          335,
          111,
          78,
          143,
          287,
          36,
          324,
          371,
          302,
          301,
          53,
          67,
          6,
          260,
          329,
          207,
          276,
          165,
          102,
          270,
          210,
          100,
          158,
          205,
          316,
          229,
          212,
          149,
          370,
          305,
          256,
          41,
          93,
          28,
          341,
          187,
          45,
          321,
          154,
          215,
          345,
          264,
          109,
          292,
          259,
          173,
          68,
          43,
          204,
          246,
          113,
          349,
          314,
          103,
          76,
          297,
          228,
          123,
          284,
          336,
          216,
          80,
          138,
          116,
          181,
          267,
          136,
          131,
          235,
          39,
          126,
          95,
          312,
          120,
          338,
          283,
          330,
          130,
          147,
          152,
          265,
          271,
          160,
          280,
          295,
          185,
          85,
          362
        ],
        "nuisance_validation_trials": [
          184,
          221,
          155,
          164,
          250,
          140,
          19,
          331,
          357,
          249,
          84,
          3,
          303,
          325,
          8,
          269,
          132,
          257,
          2,
          61,
          48,
          4,
          14,
          304,
          203,
          49,
          296,
          347,
          86,
          353,
          214,
          24,
          183,
          348,
          194,
          115,
          188,
          89,
          226,
          320,
          307,
          180,
          70,
          241,
          150,
          282,
          59,
          258,
          81,
          300,
          293,
          197,
          135
        ],
        "selection_train_trials": [
          98,
          252,
          289,
          356,
          105,
          177,
          281,
          365,
          169,
          67,
          29,
          225,
          314,
          236,
          261,
          306,
          128,
          245,
          213,
          316,
          349,
          284,
          371,
          109,
          146,
          272,
          276,
          18,
          163,
          228,
          21,
          256,
          190,
          133,
          42,
          372,
          152,
          93,
          297,
          246,
          95,
          311,
          134,
          158,
          39,
          173,
          301,
          229,
          370,
          273,
          100,
          310,
          162,
          141,
          16,
          295,
          137,
          106,
          94,
          36,
          97,
          179,
          305,
          65,
          266,
          80,
          172,
          345,
          230,
          34,
          12,
          193,
          361,
          101,
          142,
          55,
          103,
          22,
          139,
          45,
          198,
          277,
          253,
          47,
          321,
          368,
          341,
          181,
          219,
          102,
          292,
          205,
          265,
          288,
          338,
          125,
          270,
          271,
          88,
          63,
          207,
          68,
          123,
          191,
          176,
          275,
          359,
          126,
          215,
          43,
          233,
          156,
          334,
          178,
          148,
          154,
          354,
          255,
          161,
          335,
          298,
          9,
          291,
          160,
          187,
          107,
          247,
          122,
          212,
          13,
          116,
          185,
          204,
          324,
          147,
          329,
          260,
          264,
          26,
          330,
          96,
          153,
          44,
          280,
          285,
          72,
          313,
          216,
          283,
          108,
          327,
          287,
          222,
          131,
          73,
          58,
          41,
          373,
          121,
          33,
          251,
          294,
          138,
          143,
          336,
          227,
          91
        ],
        "selection_validation_trials": [
          53,
          157,
          25,
          112,
          113,
          27,
          267,
          317,
          85,
          83,
          206,
          302,
          38,
          111,
          130,
          6,
          79,
          159,
          11,
          235,
          87,
          120,
          362,
          210,
          232,
          165,
          170,
          78,
          240,
          149,
          337,
          259,
          351,
          343,
          312,
          28,
          366,
          136,
          129,
          299,
          318,
          76
        ],
        "context_alpha": 1.0,
        "residualizer_alpha": 1000.0
      },
      {
        "fold": 1,
        "nuisance_train_trials": [
          58,
          159,
          128,
          26,
          193,
          184,
          221,
          91,
          356,
          16,
          298,
          327,
          134,
          252,
          155,
          164,
          27,
          250,
          266,
          137,
          133,
          140,
          19,
          273,
          331,
          357,
          249,
          108,
          84,
          3,
          156,
          191,
          288,
          318,
          289,
          141,
          18,
          129,
          303,
          121,
          153,
          299,
          325,
          139,
          125,
          148,
          42,
          306,
          87,
          245,
          198,
          55,
          272,
          8,
          269,
          79,
          294,
          132,
          169,
          257,
          106,
          112,
          2,
          146,
          63,
          163,
          88,
          162,
          247,
          343,
          253,
          213,
          337,
          251,
          11,
          61,
          48,
          12,
          368,
          96,
          4,
          206,
          14,
          261,
          94,
          21,
          277,
          178,
          222,
          304,
          179,
          372,
          176,
          203,
          142,
          101,
          49,
          296,
          161,
          334,
          347,
          225,
          86,
          38,
          353,
          170,
          351,
          105,
          233,
          366,
          172,
          47,
          313,
          236,
          73,
          240,
          310,
          72,
          83,
          33,
          34,
          214,
          65,
          24,
          291,
          22,
          183,
          111,
          287,
          36,
          324,
          371,
          302,
          301,
          67,
          260,
          329,
          207,
          348,
          194,
          165,
          270,
          210,
          115,
          100,
          158,
          188,
          205,
          316,
          89,
          212,
          226,
          320,
          307,
          149,
          180,
          305,
          256,
          341,
          187,
          45,
          70,
          321,
          154,
          215,
          264,
          292,
          241,
          259,
          173,
          68,
          43,
          204,
          246,
          150,
          349,
          314,
          282,
          76,
          59,
          258,
          284,
          336,
          216,
          80,
          116,
          181,
          81,
          131,
          235,
          300,
          126,
          95,
          293,
          312,
          338,
          330,
          197,
          130,
          135,
          147,
          152,
          265,
          271,
          160,
          280,
          295,
          185,
          362
        ],
        "nuisance_validation_trials": [
          311,
          255,
          219,
          354,
          177,
          157,
          9,
          98,
          44,
          25,
          29,
          285,
          365,
          122,
          232,
          13,
          190,
          373,
          361,
          317,
          227,
          230,
          281,
          275,
          97,
          107,
          359,
          335,
          78,
          143,
          53,
          6,
          276,
          102,
          229,
          370,
          41,
          93,
          28,
          345,
          109,
          113,
          103,
          297,
          228,
          123,
          138,
          267,
          136,
          39,
          120,
          283,
          85
        ],
        "selection_train_trials": [
          236,
          38,
          172,
          61,
          129,
          301,
          181,
          287,
          125,
          240,
          162,
          142,
          72,
          86,
          163,
          100,
          183,
          372,
          277,
          336,
          212,
          49,
          36,
          313,
          266,
          291,
          265,
          260,
          158,
          325,
          8,
          88,
          371,
          338,
          160,
          214,
          187,
          343,
          362,
          128,
          91,
          368,
          133,
          194,
          34,
          80,
          83,
          96,
          116,
          55,
          19,
          294,
          327,
          106,
          207,
          112,
          304,
          205,
          337,
          22,
          131,
          282,
          316,
          179,
          87,
          141,
          334,
          330,
          170,
          2,
          16,
          159,
          197,
          191,
          137,
          351,
          21,
          341,
          70,
          250,
          148,
          126,
          206,
          193,
          45,
          101,
          153,
          329,
          269,
          4,
          320,
          94,
          299,
          105,
          111,
          14,
          26,
          65,
          121,
          185,
          302,
          247,
          156,
          67,
          284,
          321,
          139,
          289,
          298,
          272,
          226,
          134,
          318,
          11,
          63,
          203,
          146,
          306,
          245,
          43,
          221,
          249,
          324,
          348,
          253,
          349,
          204,
          18,
          3,
          154,
          155,
          233,
          95,
          73,
          261,
          280,
          296,
          273,
          213,
          76,
          132,
          89,
          135,
          295,
          310,
          164,
          252,
          353,
          184,
          198,
          314,
          347,
          271,
          225,
          130,
          24,
          305,
          288,
          12,
          264,
          215,
          257,
          210,
          293,
          216,
          251,
          303
        ],
        "selection_validation_trials": [
          188,
          307,
          312,
          147,
          222,
          58,
          140,
          180,
          356,
          47,
          246,
          241,
          27,
          357,
          42,
          79,
          108,
          149,
          300,
          59,
          176,
          256,
          150,
          152,
          48,
          259,
          115,
          270,
          173,
          292,
          68,
          331,
          258,
          161,
          178,
          366,
          169,
          235,
          165,
          84,
          81,
          33
        ],
        "context_alpha": 0.1,
        "residualizer_alpha": 1000.0
      },
      {
        "fold": 2,
        "nuisance_train_trials": [
          311,
          128,
          26,
          193,
          184,
          221,
          91,
          356,
          255,
          16,
          298,
          327,
          219,
          354,
          177,
          252,
          155,
          164,
          157,
          27,
          250,
          9,
          137,
          140,
          19,
          98,
          44,
          331,
          357,
          249,
          84,
          3,
          191,
          289,
          303,
          121,
          299,
          25,
          325,
          148,
          29,
          42,
          306,
          285,
          87,
          245,
          198,
          365,
          55,
          272,
          8,
          122,
          232,
          269,
          79,
          294,
          132,
          257,
          106,
          112,
          2,
          163,
          88,
          162,
          13,
          247,
          190,
          343,
          213,
          251,
          11,
          61,
          48,
          368,
          96,
          4,
          373,
          361,
          14,
          317,
          261,
          227,
          94,
          21,
          230,
          277,
          178,
          281,
          222,
          304,
          372,
          203,
          49,
          296,
          334,
          347,
          225,
          86,
          38,
          353,
          275,
          170,
          351,
          172,
          97,
          236,
          240,
          107,
          310,
          72,
          83,
          34,
          359,
          214,
          65,
          24,
          291,
          183,
          335,
          111,
          78,
          143,
          287,
          371,
          302,
          301,
          53,
          67,
          6,
          260,
          329,
          207,
          348,
          194,
          276,
          165,
          102,
          115,
          100,
          158,
          188,
          205,
          316,
          229,
          89,
          212,
          226,
          320,
          307,
          149,
          370,
          180,
          256,
          41,
          93,
          28,
          341,
          187,
          45,
          70,
          154,
          215,
          345,
          109,
          241,
          259,
          173,
          43,
          204,
          246,
          113,
          150,
          349,
          314,
          282,
          103,
          76,
          297,
          228,
          59,
          258,
          123,
          284,
          336,
          216,
          80,
          138,
          181,
          267,
          81,
          136,
          131,
          235,
          39,
          300,
          293,
          312,
          120,
          338,
          283,
          197,
          130,
          135,
          147,
          265,
          271,
          160,
          185,
          85,
          362
        ],
        "nuisance_validation_trials": [
          58,
          159,
          134,
          266,
          133,
          273,
          108,
          156,
          288,
          318,
          141,
          18,
          129,
          153,
          139,
          125,
          169,
          146,
          63,
          253,
          337,
          12,
          206,
          179,
          176,
          142,
          101,
          161,
          105,
          233,
          366,
          47,
          313,
          73,
          33,
          22,
          36,
          324,
          270,
          210,
          305,
          321,
          264,
          292,
          68,
          116,
          126,
          95,
          330,
          152,
          280,
          295
        ],
        "selection_train_trials": [
          44,
          61,
          185,
          147,
          260,
          356,
          269,
          91,
          362,
          76,
          113,
          338,
          282,
          6,
          157,
          140,
          287,
          349,
          84,
          354,
          14,
          164,
          297,
          94,
          293,
          103,
          226,
          361,
          123,
          277,
          106,
          59,
          48,
          107,
          353,
          222,
          291,
          299,
          203,
          180,
          81,
          331,
          83,
          245,
          98,
          154,
          155,
          327,
          148,
          72,
          302,
          102,
          258,
          93,
          359,
          38,
          368,
          165,
          193,
          184,
          205,
          357,
          221,
          207,
          131,
          112,
          227,
          150,
          240,
          257,
          255,
          115,
          9,
          298,
          247,
          219,
          348,
          314,
          373,
          267,
          250,
          24,
          45,
          128,
          325,
          53,
          365,
          100,
          70,
          285,
          284,
          188,
          194,
          138,
          172,
          67,
          246,
          27,
          265,
          312,
          336,
          109,
          316,
          259,
          281,
          320,
          251,
          225,
          198,
          347,
          228,
          65,
          28,
          88,
          261,
          232,
          275,
          170,
          236,
          370,
          306,
          137,
          256,
          289,
          271,
          272,
          215,
          143,
          29,
          310,
          197,
          294,
          212,
          11,
          34,
          334,
          249,
          43,
          371,
          97,
          130,
          181,
          173,
          132,
          49,
          120,
          230,
          55,
          213,
          300,
          190,
          341,
          80,
          19,
          2,
          304,
          42,
          87,
          301,
          96,
          122,
          163,
          26,
          216,
          162,
          3,
          187,
          345
        ],
        "selection_validation_trials": [
          252,
          39,
          283,
          241,
          16,
          311,
          21,
          296,
          372,
          89,
          4,
          307,
          214,
          335,
          135,
          317,
          329,
          25,
          85,
          79,
          178,
          8,
          183,
          78,
          86,
          121,
          343,
          13,
          177,
          111,
          158,
          149,
          276,
          204,
          136,
          229,
          303,
          41,
          191,
          351,
          235,
          160
        ],
        "context_alpha": 0.1,
        "residualizer_alpha": 10000.0
      },
      {
        "fold": 3,
        "nuisance_train_trials": [
          311,
          58,
          159,
          26,
          184,
          221,
          91,
          255,
          327,
          219,
          134,
          354,
          177,
          155,
          164,
          157,
          27,
          250,
          266,
          9,
          137,
          133,
          140,
          19,
          273,
          98,
          44,
          331,
          357,
          249,
          108,
          84,
          3,
          156,
          288,
          318,
          141,
          18,
          129,
          303,
          121,
          153,
          299,
          25,
          325,
          139,
          125,
          29,
          306,
          285,
          245,
          198,
          365,
          55,
          8,
          122,
          232,
          269,
          79,
          294,
          132,
          169,
          257,
          2,
          146,
          63,
          163,
          162,
          13,
          247,
          190,
          343,
          253,
          337,
          11,
          61,
          48,
          12,
          368,
          96,
          4,
          373,
          361,
          206,
          14,
          317,
          227,
          21,
          230,
          178,
          281,
          304,
          179,
          372,
          176,
          203,
          142,
          101,
          49,
          296,
          161,
          347,
          225,
          86,
          353,
          275,
          170,
          351,
          105,
          233,
          366,
          172,
          47,
          97,
          313,
          236,
          73,
          107,
          72,
          83,
          33,
          34,
          359,
          214,
          24,
          291,
          22,
          183,
          335,
          111,
          78,
          143,
          36,
          324,
          371,
          302,
          53,
          6,
          260,
          329,
          207,
          348,
          194,
          276,
          102,
          270,
          210,
          115,
          100,
          188,
          229,
          89,
          212,
          226,
          320,
          307,
          370,
          180,
          305,
          256,
          41,
          93,
          28,
          45,
          70,
          321,
          154,
          345,
          264,
          109,
          292,
          241,
          259,
          68,
          43,
          204,
          113,
          150,
          349,
          314,
          282,
          103,
          76,
          297,
          228,
          59,
          258,
          123,
          284,
          138,
          116,
          267,
          81,
          136,
          39,
          300,
          126,
          95,
          293,
          312,
          120,
          283,
          330,
          197,
          135,
          152,
          265,
          280,
          295,
          85
        ],
        "nuisance_validation_trials": [
          128,
          193,
          356,
          16,
          298,
          252,
          191,
          289,
          148,
          42,
          87,
          272,
          106,
          112,
          88,
          213,
          251,
          261,
          94,
          277,
          222,
          334,
          38,
          240,
          310,
          65,
          287,
          301,
          67,
          165,
          158,
          205,
          316,
          149,
          341,
          187,
          215,
          173,
          246,
          336,
          216,
          80,
          181,
          131,
          235,
          338,
          130,
          147,
          271,
          160,
          185,
          362
        ],
        "selection_train_trials": [
          247,
          11,
          170,
          292,
          98,
          275,
          351,
          354,
          129,
          105,
          345,
          327,
          314,
          61,
          9,
          58,
          283,
          198,
          47,
          135,
          33,
          228,
          146,
          155,
          26,
          108,
          136,
          285,
          59,
          312,
          282,
          343,
          353,
          330,
          232,
          154,
          372,
          21,
          241,
          176,
          84,
          81,
          28,
          300,
          116,
          329,
          230,
          233,
          320,
          122,
          159,
          373,
          302,
          236,
          95,
          317,
          72,
          259,
          361,
          265,
          331,
          335,
          366,
          12,
          120,
          370,
          18,
          214,
          227,
          83,
          43,
          3,
          226,
          153,
          172,
          93,
          132,
          188,
          347,
          303,
          113,
          325,
          140,
          291,
          121,
          102,
          273,
          318,
          349,
          221,
          304,
          204,
          270,
          348,
          269,
          39,
          260,
          8,
          101,
          14,
          163,
          305,
          141,
          157,
          357,
          27,
          68,
          206,
          296,
          306,
          22,
          86,
          91,
          177,
          245,
          49,
          111,
          150,
          41,
          368,
          162,
          337,
          178,
          6,
          225,
          45,
          13,
          125,
          219,
          76,
          164,
          256,
          48,
          19,
          250,
          183,
          207,
          297,
          212,
          180,
          299,
          371,
          123,
          280,
          257,
          139,
          126,
          36,
          29,
          34,
          161,
          190,
          365,
          313,
          103,
          359,
          115,
          2,
          264,
          142,
          321,
          295,
          288,
          156,
          294,
          79,
          203,
          276
        ],
        "selection_validation_trials": [
          44,
          78,
          210,
          267,
          55,
          137,
          4,
          197,
          307,
          258,
          134,
          184,
          107,
          284,
          25,
          152,
          109,
          100,
          63,
          70,
          179,
          249,
          281,
          96,
          97,
          133,
          266,
          24,
          255,
          138,
          194,
          253,
          53,
          89,
          85,
          143,
          73,
          324,
          311,
          229,
          293,
          169
        ],
        "context_alpha": 0.1,
        "residualizer_alpha": 1000.0
      },
      {
        "fold": 4,
        "nuisance_train_trials": [
          311,
          58,
          159,
          128,
          193,
          184,
          221,
          356,
          255,
          16,
          298,
          219,
          134,
          354,
          177,
          252,
          155,
          164,
          157,
          250,
          266,
          9,
          133,
          140,
          19,
          273,
          98,
          44,
          331,
          357,
          249,
          108,
          84,
          3,
          156,
          191,
          288,
          318,
          289,
          141,
          18,
          129,
          303,
          153,
          25,
          325,
          139,
          125,
          148,
          29,
          42,
          285,
          87,
          365,
          272,
          8,
          122,
          232,
          269,
          132,
          169,
          257,
          106,
          112,
          2,
          146,
          63,
          88,
          13,
          190,
          253,
          213,
          337,
          251,
          61,
          48,
          12,
          4,
          373,
          361,
          206,
          14,
          317,
          261,
          227,
          94,
          230,
          277,
          281,
          222,
          304,
          179,
          176,
          203,
          142,
          101,
          49,
          296,
          161,
          334,
          347,
          86,
          38,
          353,
          275,
          105,
          233,
          366,
          47,
          97,
          313,
          73,
          240,
          107,
          310,
          33,
          359,
          214,
          65,
          24,
          22,
          183,
          335,
          78,
          143,
          287,
          36,
          324,
          301,
          53,
          67,
          6,
          348,
          194,
          276,
          165,
          102,
          270,
          210,
          115,
          158,
          188,
          205,
          316,
          229,
          89,
          226,
          320,
          307,
          149,
          370,
          180,
          305,
          41,
          93,
          28,
          341,
          187,
          70,
          321,
          215,
          345,
          264,
          109,
          292,
          241,
          173,
          68,
          246,
          113,
          150,
          282,
          103,
          297,
          228,
          59,
          258,
          123,
          336,
          216,
          80,
          138,
          116,
          181,
          267,
          81,
          136,
          131,
          235,
          39,
          300,
          126,
          95,
          293,
          120,
          338,
          283,
          330,
          197,
          130,
          135,
          147,
          152,
          271,
          160,
          280,
          295,
          185,
          85,
          362
        ],
        "nuisance_validation_trials": [
          26,
          91,
          327,
          27,
          137,
          121,
          299,
          306,
          245,
          198,
          55,
          79,
          294,
          163,
          162,
          247,
          343,
          11,
          368,
          96,
          21,
          178,
          372,
          225,
          170,
          351,
          172,
          236,
          72,
          83,
          34,
          291,
          111,
          371,
          302,
          260,
          329,
          207,
          100,
          212,
          256,
          45,
          154,
          259,
          43,
          204,
          349,
          314,
          76,
          284,
          312,
          265
        ],
        "selection_train_trials": [
          213,
          280,
          108,
          311,
          270,
          65,
          9,
          24,
          362,
          133,
          107,
          297,
          338,
          370,
          250,
          215,
          277,
          153,
          16,
          345,
          347,
          78,
          330,
          227,
          84,
          49,
          8,
          303,
          356,
          210,
          252,
          53,
          301,
          67,
          136,
          160,
          184,
          276,
          203,
          348,
          68,
          29,
          214,
          158,
          307,
          134,
          159,
          4,
          235,
          289,
          241,
          59,
          285,
          298,
          230,
          38,
          112,
          317,
          357,
          313,
          354,
          334,
          19,
          267,
          94,
          283,
          106,
          336,
          257,
          325,
          275,
          12,
          157,
          132,
          228,
          361,
          102,
          126,
          147,
          181,
          269,
          310,
          258,
          191,
          165,
          141,
          61,
          316,
          47,
          359,
          353,
          188,
          233,
          142,
          251,
          221,
          101,
          240,
          33,
          206,
          81,
          22,
          139,
          116,
          335,
          321,
          341,
          87,
          173,
          161,
          28,
          180,
          255,
          95,
          109,
          18,
          80,
          176,
          320,
          155,
          6,
          25,
          103,
          115,
          58,
          318,
          305,
          281,
          88,
          264,
          271,
          197,
          266,
          152,
          98,
          14,
          36,
          194,
          373,
          296,
          226,
          42,
          131,
          272,
          273,
          148,
          122,
          150,
          120,
          156,
          149,
          41,
          39,
          86,
          232,
          93,
          169,
          229,
          246,
          193,
          89,
          70,
          179,
          288,
          187,
          13,
          138,
          2
        ],
        "selection_validation_trials": [
          190,
          293,
          292,
          44,
          123,
          164,
          324,
          146,
          128,
          97,
          219,
          85,
          3,
          222,
          261,
          185,
          304,
          366,
          113,
          331,
          282,
          177,
          135,
          205,
          48,
          295,
          143,
          125,
          287,
          183,
          300,
          253,
          337,
          130,
          216,
          140,
          63,
          129,
          365,
          105,
          249,
          73
        ],
        "context_alpha": 0.1,
        "residualizer_alpha": 1000.0
      }
    ]
  },
  "residual_selection_audit": [
    {
      "selection_mode": "pipeline_nested",
      "selection_seed": 20261027,
      "selected_alpha": 10000.0,
      "scores": {
        "0.1": [
          -0.1700641184078077,
          -0.15752294382389656,
          -0.16424225451949626
        ],
        "1.0": [
          -0.16981493774376202,
          -0.15725595776115403,
          -0.16389526443289135
        ],
        "10.0": [
          -0.1673752193909475,
          -0.15473638550594984,
          -0.16075524863002572
        ],
        "100.0": [
          -0.14594409643623205,
          -0.13506122734058373,
          -0.13952758971078727
        ],
        "1000.0": [
          -0.04901858637589138,
          -0.04831326210075248,
          -0.05275928638324685
        ],
        "10000.0": [
          0.023100656475478494,
          0.020791190061182643,
          0.013868879457294573
        ],
        "100000.0": [
          0.008039353184794004,
          0.007770346281237248,
          0.005004004229990148
        ]
      },
      "folds": [
        {
          "fold": 0,
          "training_trials": [
            58,
            159,
            193,
            184,
            356,
            298,
            327,
            219,
            134,
            354,
            177,
            252,
            155,
            164,
            157,
            266,
            137,
            140,
            273,
            331,
            249,
            108,
            84,
            3,
            156,
            288,
            289,
            141,
            18,
            129,
            303,
            121,
            153,
            299,
            139,
            148,
            29,
            42,
            285,
            87,
            198,
            365,
            8,
            122,
            232,
            269,
            79,
            294,
            257,
            106,
            112,
            2,
            63,
            88,
            162,
            13,
            247,
            253,
            337,
            251,
            11,
            61,
            48,
            368,
            96,
            4,
            373,
            361,
            206,
            14,
            317,
            261,
            227,
            21,
            230,
            277,
            281,
            222,
            179,
            372,
            176,
            203,
            142,
            296,
            161,
            225,
            86,
            353,
            275,
            170,
            351,
            105,
            366,
            172,
            47,
            313,
            236,
            73,
            240,
            107,
            359,
            214,
            65,
            24,
            335,
            111,
            78,
            143,
            287,
            36,
            371,
            302,
            301,
            53,
            6,
            260,
            207,
            348,
            165,
            270,
            210,
            115,
            100,
            158,
            188,
            205,
            316,
            89,
            212,
            226,
            320,
            370,
            256,
            93,
            341,
            187,
            45,
            70,
            321,
            215,
            345,
            264,
            292,
            43,
            246,
            113,
            150,
            314,
            282,
            76,
            228,
            123,
            284,
            216,
            138,
            116,
            181,
            267,
            136,
            131,
            235,
            95,
            293,
            312,
            120,
            338,
            283,
            197,
            135,
            152,
            280,
            185,
            85,
            362
          ],
          "validation_trials": [
            311,
            128,
            26,
            221,
            91,
            255,
            16,
            27,
            250,
            9,
            133,
            19,
            98,
            44,
            357,
            191,
            318,
            25,
            325,
            125,
            306,
            245,
            55,
            272,
            132,
            169,
            146,
            163,
            190,
            343,
            213,
            12,
            94,
            178,
            304,
            101,
            49,
            334,
            347,
            38,
            233,
            97,
            310,
            72,
            83,
            33,
            34,
            291,
            22,
            183,
            324,
            67,
            329,
            194,
            276,
            102,
            229,
            307,
            149,
            180,
            305,
            41,
            28,
            154,
            109,
            241,
            259,
            173,
            68,
            204,
            349,
            103,
            297,
            59,
            258,
            336,
            80,
            81,
            39,
            300,
            126,
            330,
            130,
            147,
            265,
            271,
            160,
            295
          ],
          "nuisance_crossfit_seed": 20262027,
          "final_nuisance_selection_seed": 20262077,
          "final_nuisance_selection_train": [
            277,
            70,
            373,
            2,
            79,
            65,
            150,
            193,
            214,
            280,
            8,
            95,
            302,
            3,
            327,
            138,
            120,
            230,
            197,
            161,
            370,
            139,
            317,
            222,
            165,
            21,
            140,
            122,
            301,
            228,
            13,
            283,
            362,
            351,
            106,
            73,
            287,
            6,
            89,
            253,
            206,
            341,
            264,
            61,
            288,
            88,
            137,
            227,
            36,
            105,
            261,
            356,
            181,
            257,
            45,
            93,
            260,
            303,
            285,
            188,
            134,
            113,
            321,
            252,
            282,
            226,
            246,
            135,
            372,
            86,
            152,
            24,
            275,
            335,
            266,
            96,
            18,
            354,
            155,
            216,
            112,
            108,
            251,
            121,
            159,
            348,
            107,
            240,
            185,
            299,
            212,
            143,
            215,
            298,
            129,
            184,
            314,
            14,
            353,
            76,
            115,
            198,
            100,
            232,
            361,
            292,
            179,
            247,
            177,
            123,
            269,
            267,
            313,
            111,
            331,
            371,
            116,
            162,
            78,
            365,
            47,
            153,
            29,
            164,
            141,
            345,
            176,
            170,
            289,
            338,
            312,
            207,
            368,
            359,
            281,
            87,
            136,
            203,
            320
          ],
          "final_nuisance_selection_validation": [
            337,
            296,
            187,
            156,
            142,
            84,
            43,
            236,
            249,
            53,
            256,
            293,
            48,
            157,
            58,
            85,
            42,
            63,
            11,
            273,
            316,
            158,
            172,
            270,
            219,
            131,
            294,
            235,
            205,
            366,
            4,
            284,
            148,
            225,
            210
          ],
          "context_alpha": 0.1,
          "residualizer_alpha": 1000.0,
          "nuisance_scopes": [
            {
              "fold": 0,
              "nuisance_train_trials": [
                159,
                193,
                184,
                298,
                327,
                219,
                354,
                177,
                252,
                157,
                137,
                140,
                273,
                249,
                108,
                3,
                156,
                288,
                289,
                141,
                303,
                121,
                153,
                299,
                139,
                148,
                285,
                87,
                198,
                8,
                232,
                269,
                79,
                294,
                257,
                112,
                2,
                63,
                88,
                162,
                13,
                247,
                253,
                337,
                251,
                11,
                48,
                368,
                4,
                361,
                206,
                14,
                317,
                261,
                227,
                21,
                230,
                277,
                222,
                179,
                372,
                176,
                203,
                142,
                296,
                161,
                225,
                86,
                353,
                275,
                170,
                351,
                105,
                366,
                47,
                313,
                236,
                240,
                107,
                359,
                214,
                24,
                335,
                111,
                78,
                143,
                287,
                36,
                371,
                302,
                301,
                53,
                6,
                260,
                348,
                165,
                210,
                100,
                158,
                188,
                205,
                316,
                89,
                212,
                226,
                320,
                370,
                341,
                187,
                321,
                215,
                345,
                264,
                292,
                43,
                246,
                113,
                150,
                76,
                228,
                123,
                284,
                216,
                138,
                181,
                267,
                136,
                131,
                235,
                95,
                293,
                338,
                283,
                197,
                135,
                152,
                185,
                85,
                362
              ],
              "nuisance_validation_trials": [
                58,
                356,
                134,
                155,
                164,
                266,
                331,
                84,
                18,
                129,
                29,
                42,
                365,
                122,
                106,
                61,
                96,
                373,
                281,
                172,
                73,
                65,
                207,
                270,
                115,
                256,
                93,
                45,
                70,
                314,
                282,
                116,
                312,
                120,
                280
              ],
              "selection_train_trials": [
                287,
                226,
                251,
                216,
                252,
                345,
                3,
                162,
                6,
                215,
                275,
                152,
                143,
                140,
                48,
                185,
                78,
                228,
                320,
                327,
                188,
                301,
                372,
                362,
                8,
                273,
                371,
                88,
                36,
                131,
                76,
                121,
                247,
                341,
                11,
                348,
                354,
                159,
                240,
                179,
                105,
                111,
                157,
                214,
                338,
                135,
                89,
                292,
                370,
                138,
                227,
                13,
                63,
                337,
                161,
                313,
                235,
                294,
                269,
                277,
                14,
                210,
                176,
                289,
                267,
                321,
                4,
                153,
                257,
                47,
                148,
                95,
                113,
                137,
                79,
                222,
                21,
                260,
                317,
                246,
                288,
                283,
                184,
                108,
                2,
                150,
                212,
                353,
                298,
                261,
                181,
                206,
                236,
                335,
                351,
                198,
                107,
                86,
                284,
                296,
                361,
                205,
                43,
                141,
                359,
                316,
                293,
                170,
                232,
                87,
                203
              ],
              "selection_validation_trials": [
                230,
                53,
                112,
                368,
                85,
                100,
                285,
                123,
                303,
                366,
                197,
                253,
                165,
                225,
                219,
                249,
                139,
                193,
                299,
                24,
                142,
                177,
                156,
                302,
                187,
                264,
                158,
                136
              ],
              "context_alpha": 0.1,
              "residualizer_alpha": 1000.0
            },
            {
              "fold": 1,
              "nuisance_train_trials": [
                58,
                159,
                193,
                184,
                356,
                298,
                327,
                219,
                134,
                252,
                155,
                164,
                157,
                266,
                273,
                331,
                249,
                84,
                3,
                288,
                289,
                141,
                18,
                129,
                303,
                121,
                299,
                139,
                148,
                29,
                42,
                285,
                87,
                365,
                8,
                122,
                232,
                269,
                79,
                294,
                257,
                106,
                112,
                2,
                63,
                88,
                253,
                337,
                251,
                11,
                61,
                48,
                368,
                96,
                373,
                361,
                206,
                317,
                21,
                230,
                281,
                222,
                179,
                176,
                203,
                142,
                296,
                161,
                225,
                86,
                353,
                275,
                170,
                351,
                105,
                366,
                172,
                47,
                313,
                236,
                73,
                240,
                359,
                214,
                65,
                335,
                111,
                78,
                287,
                36,
                371,
                302,
                301,
                53,
                6,
                260,
                207,
                348,
                270,
                210,
                115,
                100,
                188,
                316,
                89,
                212,
                226,
                320,
                370,
                256,
                93,
                341,
                187,
                45,
                70,
                321,
                215,
                264,
                292,
                43,
                246,
                150,
                314,
                282,
                123,
                284,
                216,
                138,
                116,
                136,
                131,
                312,
                120,
                338,
                283,
                197,
                152,
                280,
                185
              ],
              "nuisance_validation_trials": [
                354,
                177,
                137,
                140,
                108,
                156,
                153,
                198,
                162,
                13,
                247,
                4,
                14,
                261,
                227,
                277,
                372,
                107,
                24,
                143,
                165,
                158,
                205,
                345,
                113,
                76,
                228,
                181,
                267,
                235,
                95,
                293,
                135,
                85,
                362
              ],
              "selection_train_trials": [
                115,
                48,
                161,
                78,
                288,
                226,
                327,
                73,
                185,
                365,
                21,
                353,
                142,
                264,
                100,
                134,
                88,
                18,
                215,
                337,
                285,
                122,
                302,
                150,
                120,
                43,
                197,
                152,
                316,
                225,
                11,
                356,
                359,
                210,
                45,
                63,
                249,
                366,
                116,
                284,
                131,
                230,
                371,
                296,
                79,
                112,
                338,
                139,
                129,
                260,
                361,
                184,
                2,
                172,
                53,
                251,
                212,
                351,
                206,
                65,
                256,
                253,
                273,
                193,
                252,
                246,
                222,
                123,
                282,
                207,
                203,
                287,
                320,
                106,
                155,
                335,
                281,
                232,
                61,
                141,
                299,
                121,
                321,
                373,
                298,
                240,
                138,
                275,
                105,
                301,
                36,
                219,
                280,
                289,
                341,
                216,
                148,
                70,
                170,
                42,
                86,
                269,
                179,
                157,
                96,
                214,
                87,
                111,
                236,
                8,
                348
              ],
              "selection_validation_trials": [
                176,
                187,
                3,
                164,
                136,
                47,
                188,
                29,
                89,
                292,
                58,
                294,
                270,
                84,
                370,
                303,
                331,
                314,
                266,
                6,
                159,
                257,
                283,
                312,
                93,
                368,
                317,
                313
              ],
              "context_alpha": 1.0,
              "residualizer_alpha": 1000.0
            },
            {
              "fold": 2,
              "nuisance_train_trials": [
                58,
                159,
                193,
                184,
                356,
                298,
                327,
                219,
                134,
                354,
                177,
                252,
                155,
                164,
                157,
                266,
                137,
                140,
                273,
                331,
                249,
                108,
                84,
                3,
                156,
                288,
                289,
                18,
                129,
                153,
                299,
                148,
                29,
                42,
                285,
                87,
                198,
                365,
                122,
                269,
                79,
                294,
                257,
                106,
                112,
                63,
                162,
                13,
                247,
                253,
                337,
                61,
                48,
                96,
                4,
                373,
                206,
                14,
                261,
                227,
                21,
                277,
                281,
                222,
                179,
                372,
                176,
                203,
                142,
                161,
                86,
                353,
                275,
                170,
                351,
                105,
                366,
                172,
                47,
                73,
                240,
                107,
                214,
                65,
                24,
                111,
                143,
                287,
                302,
                53,
                6,
                260,
                207,
                348,
                165,
                270,
                115,
                158,
                188,
                205,
                316,
                89,
                320,
                370,
                256,
                93,
                45,
                70,
                321,
                215,
                345,
                264,
                292,
                43,
                113,
                150,
                314,
                282,
                76,
                228,
                123,
                216,
                138,
                116,
                181,
                267,
                136,
                235,
                95,
                293,
                312,
                120,
                283,
                197,
                135,
                280,
                185,
                85,
                362
              ],
              "nuisance_validation_trials": [
                141,
                303,
                121,
                139,
                8,
                232,
                2,
                88,
                251,
                11,
                368,
                361,
                317,
                230,
                296,
                225,
                313,
                236,
                359,
                335,
                78,
                36,
                371,
                301,
                210,
                100,
                212,
                226,
                341,
                187,
                246,
                284,
                131,
                338,
                152
              ],
              "selection_train_trials": [
                58,
                148,
                260,
                177,
                135,
                327,
                140,
                316,
                29,
                203,
                65,
                116,
                253,
                205,
                161,
                14,
                299,
                108,
                292,
                179,
                153,
                13,
                95,
                273,
                228,
                366,
                96,
                188,
                86,
                264,
                293,
                320,
                280,
                314,
                156,
                215,
                282,
                21,
                270,
                287,
                43,
                207,
                370,
                150,
                3,
                247,
                136,
                288,
                84,
                93,
                222,
                115,
                18,
                172,
                181,
                219,
                372,
                112,
                164,
                134,
                113,
                184,
                185,
                312,
                61,
                155,
                42,
                24,
                176,
                252,
                373,
                48,
                123,
                73,
                198,
                269,
                4,
                261,
                162,
                107,
                249,
                227,
                6,
                298,
                294,
                351,
                275,
                120,
                283,
                197,
                216,
                158,
                240,
                337,
                348,
                129,
                321,
                76,
                79,
                345,
                257,
                256,
                45,
                285,
                206,
                354,
                138,
                165,
                111,
                70,
                356
              ],
              "selection_validation_trials": [
                157,
                214,
                47,
                122,
                63,
                235,
                89,
                87,
                365,
                142,
                105,
                85,
                267,
                281,
                143,
                137,
                53,
                302,
                362,
                277,
                193,
                159,
                353,
                170,
                266,
                331,
                106,
                289
              ],
              "context_alpha": 0.1,
              "residualizer_alpha": 10000.0
            },
            {
              "fold": 3,
              "nuisance_train_trials": [
                58,
                193,
                184,
                356,
                327,
                134,
                354,
                177,
                252,
                155,
                164,
                266,
                137,
                140,
                273,
                331,
                108,
                84,
                3,
                156,
                288,
                141,
                18,
                129,
                303,
                121,
                153,
                299,
                139,
                148,
                29,
                42,
                198,
                365,
                8,
                122,
                232,
                79,
                294,
                257,
                106,
                112,
                2,
                88,
                162,
                13,
                247,
                253,
                251,
                11,
                61,
                48,
                368,
                96,
                4,
                373,
                361,
                14,
                317,
                261,
                227,
                21,
                230,
                277,
                281,
                179,
                372,
                142,
                296,
                225,
                353,
                275,
                105,
                366,
                172,
                47,
                313,
                236,
                73,
                107,
                359,
                214,
                65,
                24,
                335,
                78,
                143,
                287,
                36,
                371,
                301,
                53,
                260,
                207,
                165,
                270,
                210,
                115,
                100,
                158,
                205,
                316,
                212,
                226,
                370,
                256,
                93,
                341,
                187,
                45,
                70,
                215,
                345,
                246,
                113,
                150,
                314,
                282,
                76,
                228,
                284,
                216,
                138,
                116,
                181,
                267,
                131,
                235,
                95,
                293,
                312,
                120,
                338,
                283,
                135,
                152,
                280,
                85,
                362
              ],
              "nuisance_validation_trials": [
                159,
                298,
                219,
                157,
                249,
                289,
                285,
                87,
                269,
                63,
                337,
                206,
                222,
                176,
                203,
                161,
                86,
                170,
                351,
                240,
                111,
                302,
                6,
                348,
                188,
                89,
                320,
                321,
                264,
                292,
                43,
                123,
                136,
                197,
                185
              ],
              "selection_train_trials": [
                13,
                273,
                372,
                177,
                212,
                370,
                227,
                85,
                301,
                76,
                373,
                253,
                275,
                198,
                314,
                365,
                226,
                260,
                280,
                141,
                294,
                4,
                236,
                138,
                235,
                48,
                270,
                11,
                296,
                288,
                267,
                353,
                95,
                29,
                158,
                207,
                142,
                106,
                172,
                284,
                112,
                3,
                58,
                281,
                362,
                184,
                36,
                70,
                152,
                247,
                361,
                53,
                257,
                313,
                121,
                216,
                153,
                139,
                47,
                366,
                88,
                283,
                165,
                14,
                179,
                293,
                24,
                156,
                8,
                108,
                150,
                45,
                331,
                312,
                79,
                120,
                193,
                277,
                282,
                135,
                96,
                134,
                78,
                246,
                252,
                251,
                65,
                21,
                61,
                261,
                93,
                368,
                73,
                107,
                338,
                187,
                115,
                129,
                266,
                155,
                105,
                287,
                122,
                225,
                143,
                317,
                303,
                359,
                162,
                256,
                371
              ],
              "selection_validation_trials": [
                232,
                228,
                299,
                113,
                164,
                140,
                210,
                18,
                341,
                100,
                345,
                327,
                137,
                2,
                116,
                131,
                42,
                356,
                335,
                214,
                354,
                205,
                215,
                148,
                316,
                84,
                230,
                181
              ],
              "context_alpha": 0.1,
              "residualizer_alpha": 10000.0
            },
            {
              "fold": 4,
              "nuisance_train_trials": [
                58,
                159,
                356,
                298,
                219,
                134,
                354,
                177,
                155,
                164,
                157,
                266,
                137,
                140,
                331,
                249,
                108,
                84,
                156,
                289,
                141,
                18,
                129,
                303,
                121,
                153,
                139,
                29,
                42,
                285,
                87,
                198,
                365,
                8,
                122,
                232,
                269,
                106,
                2,
                63,
                88,
                162,
                13,
                247,
                337,
                251,
                11,
                61,
                368,
                96,
                4,
                373,
                361,
                206,
                14,
                317,
                261,
                227,
                230,
                277,
                281,
                222,
                372,
                176,
                203,
                296,
                161,
                225,
                86,
                170,
                351,
                172,
                313,
                236,
                73,
                240,
                107,
                359,
                65,
                24,
                335,
                111,
                78,
                143,
                36,
                371,
                302,
                301,
                6,
                207,
                348,
                165,
                270,
                210,
                115,
                100,
                158,
                188,
                205,
                89,
                212,
                226,
                320,
                256,
                93,
                341,
                187,
                45,
                70,
                321,
                345,
                264,
                292,
                43,
                246,
                113,
                314,
                282,
                76,
                228,
                123,
                284,
                116,
                181,
                267,
                136,
                131,
                235,
                95,
                293,
                312,
                120,
                338,
                197,
                135,
                152,
                280,
                185,
                85,
                362
              ],
              "nuisance_validation_trials": [
                193,
                184,
                327,
                252,
                273,
                3,
                288,
                299,
                148,
                79,
                294,
                257,
                112,
                253,
                48,
                21,
                179,
                142,
                353,
                275,
                105,
                366,
                47,
                214,
                287,
                53,
                260,
                316,
                370,
                215,
                150,
                216,
                138,
                283
              ],
              "selection_train_trials": [
                270,
                266,
                261,
                362,
                313,
                373,
                365,
                354,
                137,
                345,
                136,
                111,
                226,
                58,
                372,
                317,
                116,
                172,
                76,
                251,
                359,
                36,
                187,
                337,
                281,
                93,
                225,
                280,
                122,
                338,
                341,
                205,
                2,
                121,
                87,
                155,
                181,
                18,
                11,
                161,
                293,
                86,
                230,
                368,
                264,
                289,
                240,
                113,
                165,
                164,
                156,
                140,
                42,
                246,
                235,
                14,
                123,
                228,
                269,
                157,
                115,
                312,
                84,
                65,
                43,
                135,
                177,
                212,
                129,
                153,
                361,
                222,
                320,
                321,
                277,
                141,
                331,
                89,
                162,
                108,
                70,
                219,
                210,
                8,
                170,
                292,
                158,
                298,
                188,
                198,
                152,
                314,
                100,
                131,
                88,
                95,
                107,
                356,
                249,
                24,
                206,
                78,
                303,
                106,
                4,
                256,
                197,
                61,
                371,
                73,
                301,
                45
              ],
              "selection_validation_trials": [
                29,
                282,
                176,
                227,
                185,
                247,
                284,
                159,
                302,
                267,
                13,
                85,
                348,
                139,
                232,
                335,
                285,
                96,
                63,
                296,
                236,
                6,
                351,
                203,
                207,
                134,
                143,
                120
              ],
              "context_alpha": 100.0,
              "residualizer_alpha": 10000.0
            }
          ],
          "train_x_sha256": "9cd185600257d17a9be4bc7544ef8de547fc1da63f71b1daf9298cfded9738c2",
          "train_y_sha256": "b65a036dfcf9be09e4e057eca2c76795ec286c430609be2fd9b0d017477acd2b",
          "train_context_prediction_sha256": "5cf9e92fcc14a00a6aa443136656e217fa505a9de0b2a8d9fc82b5a110526193",
          "train_neural_prediction_sha256": "611e8824597709914232c7f011f1621ddbe57c0aa85c2248317f0b4268716892",
          "condition_coverage_rule": "max(ceil(0.20*n), n_conditions) when stratifiable"
        },
        {
          "fold": 1,
          "training_trials": [
            311,
            58,
            128,
            26,
            193,
            221,
            91,
            255,
            16,
            298,
            354,
            252,
            155,
            157,
            27,
            250,
            266,
            9,
            137,
            133,
            140,
            19,
            273,
            98,
            44,
            357,
            108,
            84,
            191,
            318,
            289,
            141,
            303,
            299,
            25,
            325,
            139,
            125,
            42,
            306,
            285,
            87,
            245,
            55,
            272,
            8,
            294,
            132,
            169,
            112,
            146,
            63,
            163,
            88,
            162,
            13,
            190,
            343,
            253,
            213,
            337,
            251,
            61,
            48,
            12,
            96,
            361,
            14,
            317,
            227,
            94,
            178,
            304,
            372,
            101,
            49,
            334,
            347,
            86,
            38,
            353,
            275,
            233,
            366,
            97,
            73,
            310,
            72,
            83,
            33,
            34,
            214,
            65,
            24,
            291,
            22,
            183,
            335,
            111,
            143,
            324,
            302,
            301,
            53,
            67,
            329,
            348,
            194,
            276,
            102,
            210,
            115,
            100,
            158,
            188,
            229,
            212,
            307,
            149,
            370,
            180,
            305,
            41,
            93,
            28,
            45,
            70,
            154,
            264,
            109,
            241,
            259,
            173,
            68,
            43,
            204,
            113,
            150,
            349,
            314,
            282,
            103,
            76,
            297,
            228,
            59,
            258,
            123,
            284,
            336,
            80,
            138,
            116,
            81,
            136,
            131,
            235,
            39,
            300,
            126,
            312,
            338,
            330,
            197,
            130,
            135,
            147,
            152,
            265,
            271,
            160,
            280,
            295,
            185,
            85
          ],
          "validation_trials": [
            159,
            184,
            356,
            327,
            219,
            134,
            177,
            164,
            331,
            249,
            3,
            156,
            288,
            18,
            129,
            121,
            153,
            148,
            29,
            198,
            365,
            122,
            232,
            269,
            79,
            257,
            106,
            2,
            247,
            11,
            368,
            4,
            373,
            206,
            261,
            21,
            230,
            277,
            281,
            222,
            179,
            176,
            203,
            142,
            296,
            161,
            225,
            170,
            351,
            105,
            172,
            47,
            313,
            236,
            240,
            107,
            359,
            78,
            287,
            36,
            371,
            6,
            260,
            207,
            165,
            270,
            205,
            316,
            89,
            226,
            320,
            256,
            341,
            187,
            321,
            215,
            345,
            292,
            246,
            216,
            181,
            267,
            95,
            293,
            120,
            283,
            362
          ],
          "nuisance_crossfit_seed": 20262127,
          "final_nuisance_selection_seed": 20262177,
          "final_nuisance_selection_train": [
            91,
            98,
            53,
            180,
            271,
            138,
            100,
            273,
            194,
            272,
            152,
            305,
            330,
            16,
            14,
            324,
            86,
            155,
            59,
            160,
            25,
            366,
            300,
            33,
            197,
            312,
            193,
            282,
            38,
            133,
            58,
            259,
            337,
            80,
            41,
            113,
            116,
            310,
            72,
            44,
            39,
            147,
            139,
            84,
            210,
            335,
            55,
            68,
            191,
            162,
            361,
            280,
            266,
            94,
            291,
            63,
            303,
            48,
            370,
            188,
            81,
            150,
            88,
            146,
            241,
            12,
            24,
            285,
            178,
            329,
            132,
            34,
            96,
            67,
            9,
            221,
            204,
            8,
            317,
            245,
            135,
            349,
            61,
            289,
            301,
            87,
            276,
            212,
            97,
            295,
            141,
            112,
            343,
            213,
            19,
            348,
            126,
            76,
            306,
            302,
            109,
            336,
            42,
            250,
            83,
            27,
            252,
            235,
            258,
            13,
            102,
            357,
            298,
            264,
            372,
            318,
            73,
            131,
            169,
            123,
            43,
            103,
            163,
            22,
            233,
            101,
            183,
            28,
            297,
            149,
            307,
            26,
            227,
            154,
            354,
            140,
            304,
            251,
            93,
            347
          ],
          "final_nuisance_selection_validation": [
            136,
            173,
            157,
            228,
            325,
            45,
            294,
            49,
            311,
            275,
            125,
            253,
            137,
            190,
            314,
            334,
            111,
            353,
            338,
            229,
            265,
            108,
            185,
            85,
            128,
            70,
            65,
            214,
            299,
            130,
            158,
            115,
            284,
            143,
            255
          ],
          "context_alpha": 0.1,
          "residualizer_alpha": 1000.0,
          "nuisance_scopes": [
            {
              "fold": 0,
              "nuisance_train_trials": [
                58,
                128,
                26,
                193,
                221,
                91,
                255,
                298,
                354,
                252,
                155,
                157,
                27,
                250,
                266,
                9,
                137,
                140,
                19,
                273,
                98,
                44,
                357,
                108,
                84,
                191,
                318,
                289,
                141,
                303,
                299,
                139,
                125,
                42,
                306,
                285,
                87,
                245,
                55,
                272,
                8,
                132,
                169,
                112,
                146,
                63,
                162,
                13,
                190,
                343,
                253,
                213,
                337,
                251,
                61,
                48,
                96,
                361,
                14,
                317,
                94,
                178,
                304,
                372,
                101,
                49,
                334,
                86,
                38,
                353,
                275,
                233,
                366,
                97,
                73,
                310,
                72,
                83,
                33,
                34,
                65,
                24,
                291,
                302,
                53,
                67,
                348,
                194,
                276,
                210,
                115,
                100,
                158,
                188,
                229,
                212,
                307,
                149,
                370,
                180,
                305,
                41,
                45,
                70,
                154,
                264,
                109,
                241,
                259,
                173,
                68,
                43,
                204,
                113,
                150,
                282,
                76,
                297,
                228,
                59,
                123,
                284,
                336,
                80,
                116,
                136,
                131,
                235,
                300,
                126,
                312,
                330,
                197,
                135,
                147,
                152,
                265,
                160,
                280,
                295
              ],
              "nuisance_validation_trials": [
                311,
                16,
                133,
                25,
                325,
                294,
                163,
                88,
                12,
                227,
                347,
                214,
                22,
                183,
                335,
                111,
                143,
                324,
                301,
                329,
                102,
                93,
                28,
                349,
                314,
                103,
                258,
                138,
                81,
                39,
                338,
                130,
                271,
                185,
                85
              ],
              "selection_train_trials": [
                109,
                233,
                250,
                361,
                318,
                83,
                98,
                310,
                282,
                317,
                152,
                26,
                212,
                221,
                131,
                353,
                41,
                141,
                264,
                343,
                14,
                73,
                303,
                228,
                304,
                43,
                48,
                97,
                126,
                191,
                291,
                299,
                330,
                108,
                70,
                58,
                280,
                305,
                241,
                27,
                197,
                160,
                285,
                251,
                194,
                13,
                266,
                94,
                272,
                306,
                140,
                229,
                162,
                80,
                135,
                115,
                45,
                19,
                76,
                100,
                169,
                158,
                123,
                136,
                38,
                357,
                137,
                49,
                53,
                149,
                139,
                44,
                59,
                147,
                252,
                300,
                178,
                86,
                68,
                190,
                273,
                63,
                67,
                370,
                307,
                34,
                55,
                87,
                180,
                213,
                245,
                235,
                173,
                297,
                65,
                275,
                334,
                154,
                348,
                336,
                204,
                24,
                116,
                9,
                302,
                188,
                284,
                155,
                354,
                295,
                84,
                253
              ],
              "selection_validation_trials": [
                265,
                125,
                96,
                289,
                112,
                132,
                298,
                276,
                372,
                259,
                146,
                150,
                33,
                61,
                8,
                255,
                312,
                337,
                366,
                101,
                113,
                210,
                42,
                72,
                91,
                193,
                157,
                128
              ],
              "context_alpha": 0.1,
              "residualizer_alpha": 1000.0
            },
            {
              "fold": 1,
              "nuisance_train_trials": [
                311,
                58,
                128,
                26,
                193,
                221,
                91,
                255,
                16,
                298,
                354,
                252,
                155,
                157,
                250,
                266,
                9,
                137,
                133,
                140,
                19,
                273,
                98,
                44,
                357,
                108,
                191,
                141,
                299,
                25,
                325,
                139,
                306,
                87,
                245,
                272,
                8,
                294,
                132,
                169,
                112,
                146,
                63,
                163,
                88,
                162,
                13,
                190,
                253,
                213,
                337,
                251,
                61,
                12,
                14,
                227,
                304,
                372,
                101,
                49,
                334,
                347,
                86,
                353,
                275,
                233,
                366,
                97,
                73,
                72,
                83,
                34,
                214,
                65,
                24,
                291,
                22,
                183,
                335,
                111,
                143,
                324,
                302,
                301,
                67,
                329,
                194,
                276,
                102,
                210,
                158,
                188,
                229,
                212,
                307,
                370,
                305,
                41,
                93,
                28,
                45,
                154,
                264,
                109,
                241,
                173,
                68,
                43,
                204,
                349,
                314,
                103,
                76,
                228,
                258,
                123,
                284,
                336,
                80,
                138,
                81,
                136,
                131,
                235,
                39,
                300,
                126,
                312,
                338,
                330,
                197,
                130,
                135,
                152,
                271,
                160,
                280,
                295,
                185,
                85
              ],
              "nuisance_validation_trials": [
                27,
                84,
                318,
                289,
                303,
                125,
                42,
                285,
                55,
                343,
                48,
                96,
                361,
                317,
                94,
                178,
                38,
                310,
                33,
                53,
                348,
                115,
                100,
                149,
                180,
                70,
                259,
                113,
                150,
                282,
                297,
                59,
                116,
                147,
                265
              ],
              "selection_train_trials": [
                39,
                275,
                188,
                169,
                8,
                253,
                28,
                12,
                83,
                349,
                191,
                65,
                16,
                251,
                233,
                76,
                337,
                131,
                229,
                73,
                141,
                330,
                324,
                86,
                306,
                325,
                88,
                34,
                152,
                183,
                227,
                135,
                139,
                300,
                133,
                210,
                24,
                338,
                255,
                245,
                130,
                370,
                157,
                228,
                212,
                163,
                294,
                19,
                102,
                235,
                299,
                185,
                43,
                190,
                137,
                72,
                311,
                132,
                146,
                353,
                154,
                271,
                41,
                173,
                103,
                304,
                329,
                140,
                108,
                276,
                109,
                295,
                160,
                67,
                97,
                91,
                112,
                197,
                87,
                221,
                81,
                204,
                357,
                298,
                302,
                252,
                44,
                101,
                58,
                347,
                372,
                266,
                250,
                138,
                307,
                354,
                126,
                264,
                22,
                80,
                26,
                128,
                45,
                93,
                63,
                284,
                193,
                194,
                214,
                301,
                273,
                111
              ],
              "selection_validation_trials": [
                123,
                136,
                85,
                68,
                61,
                334,
                49,
                272,
                280,
                291,
                143,
                213,
                155,
                98,
                314,
                312,
                14,
                258,
                335,
                336,
                162,
                241,
                158,
                366,
                305,
                13,
                9,
                25
              ],
              "context_alpha": 0.1,
              "residualizer_alpha": 10000.0
            },
            {
              "fold": 2,
              "nuisance_train_trials": [
                311,
                128,
                26,
                221,
                91,
                16,
                298,
                155,
                27,
                266,
                9,
                137,
                133,
                19,
                98,
                44,
                357,
                84,
                191,
                318,
                289,
                303,
                299,
                25,
                325,
                139,
                125,
                42,
                285,
                245,
                55,
                272,
                294,
                132,
                169,
                112,
                146,
                163,
                88,
                162,
                13,
                190,
                343,
                337,
                251,
                61,
                48,
                12,
                96,
                361,
                14,
                317,
                227,
                94,
                178,
                304,
                49,
                347,
                86,
                38,
                275,
                233,
                366,
                310,
                72,
                33,
                34,
                214,
                65,
                291,
                22,
                183,
                335,
                111,
                143,
                324,
                302,
                301,
                53,
                67,
                329,
                348,
                194,
                276,
                102,
                210,
                115,
                100,
                158,
                229,
                212,
                307,
                149,
                370,
                180,
                305,
                93,
                28,
                45,
                70,
                154,
                264,
                109,
                241,
                259,
                173,
                43,
                204,
                113,
                150,
                349,
                314,
                282,
                103,
                297,
                228,
                59,
                258,
                336,
                80,
                138,
                116,
                81,
                136,
                131,
                235,
                39,
                300,
                312,
                338,
                197,
                130,
                147,
                152,
                265,
                271,
                160,
                295,
                185,
                85
              ],
              "nuisance_validation_trials": [
                58,
                193,
                255,
                354,
                252,
                157,
                250,
                140,
                273,
                108,
                141,
                306,
                87,
                8,
                63,
                253,
                213,
                372,
                101,
                334,
                353,
                97,
                73,
                83,
                24,
                188,
                41,
                68,
                76,
                123,
                284,
                126,
                330,
                135,
                280
              ],
              "selection_train_trials": [
                311,
                294,
                178,
                93,
                276,
                98,
                302,
                298,
                343,
                291,
                235,
                125,
                347,
                318,
                204,
                143,
                324,
                26,
                22,
                65,
                147,
                42,
                221,
                44,
                264,
                335,
                300,
                94,
                336,
                34,
                227,
                245,
                45,
                299,
                103,
                55,
                162,
                258,
                112,
                146,
                138,
                310,
                366,
                155,
                361,
                109,
                43,
                266,
                14,
                241,
                81,
                259,
                149,
                16,
                59,
                160,
                317,
                272,
                80,
                150,
                113,
                251,
                338,
                180,
                285,
                325,
                329,
                370,
                38,
                132,
                282,
                214,
                100,
                228,
                136,
                139,
                289,
                49,
                19,
                349,
                130,
                190,
                304,
                297,
                13,
                70,
                183,
                229,
                96,
                84,
                133,
                197,
                28,
                314,
                163,
                67,
                275,
                307,
                61,
                91,
                301,
                48,
                154,
                303,
                295,
                9,
                137,
                85,
                115,
                348,
                27,
                12
              ],
              "selection_validation_trials": [
                88,
                210,
                191,
                271,
                233,
                169,
                305,
                185,
                312,
                131,
                128,
                111,
                33,
                152,
                102,
                53,
                212,
                25,
                337,
                116,
                72,
                39,
                194,
                86,
                173,
                265,
                357,
                158
              ],
              "context_alpha": 0.1,
              "residualizer_alpha": 1000.0
            },
            {
              "fold": 3,
              "nuisance_train_trials": [
                311,
                58,
                26,
                193,
                91,
                255,
                16,
                298,
                354,
                252,
                157,
                27,
                250,
                266,
                9,
                133,
                140,
                19,
                273,
                98,
                108,
                84,
                191,
                318,
                289,
                141,
                303,
                299,
                25,
                325,
                125,
                42,
                306,
                285,
                87,
                245,
                55,
                272,
                8,
                294,
                112,
                146,
                63,
                163,
                88,
                13,
                190,
                343,
                253,
                213,
                337,
                251,
                48,
                12,
                96,
                361,
                317,
                227,
                94,
                178,
                304,
                372,
                101,
                49,
                334,
                347,
                86,
                38,
                353,
                275,
                366,
                97,
                73,
                310,
                72,
                83,
                33,
                34,
                214,
                65,
                24,
                22,
                183,
                335,
                111,
                143,
                324,
                301,
                53,
                67,
                329,
                348,
                276,
                102,
                115,
                100,
                188,
                307,
                149,
                370,
                180,
                41,
                93,
                28,
                45,
                70,
                154,
                259,
                173,
                68,
                113,
                150,
                349,
                314,
                282,
                103,
                76,
                297,
                228,
                59,
                258,
                123,
                284,
                138,
                116,
                81,
                131,
                39,
                126,
                312,
                338,
                330,
                130,
                135,
                147,
                265,
                271,
                280,
                185,
                85
              ],
              "nuisance_validation_trials": [
                128,
                221,
                155,
                137,
                44,
                357,
                139,
                132,
                169,
                162,
                61,
                14,
                233,
                291,
                302,
                194,
                210,
                158,
                229,
                212,
                305,
                264,
                109,
                241,
                43,
                204,
                336,
                80,
                136,
                235,
                300,
                197,
                152,
                160,
                295
              ],
              "selection_train_trials": [
                259,
                76,
                88,
                19,
                100,
                214,
                282,
                72,
                28,
                228,
                58,
                258,
                252,
                93,
                140,
                94,
                34,
                126,
                306,
                143,
                190,
                353,
                59,
                65,
                334,
                86,
                125,
                53,
                33,
                227,
                146,
                85,
                116,
                284,
                87,
                103,
                63,
                348,
                307,
                102,
                131,
                361,
                42,
                273,
                91,
                73,
                370,
                372,
                84,
                213,
                272,
                301,
                338,
                180,
                250,
                83,
                68,
                138,
                324,
                154,
                188,
                183,
                304,
                178,
                298,
                347,
                135,
                173,
                24,
                275,
                112,
                108,
                49,
                303,
                325,
                9,
                16,
                111,
                337,
                289,
                141,
                193,
                123,
                81,
                354,
                41,
                294,
                147,
                349,
                271,
                245,
                12,
                318,
                329,
                149,
                38,
                253,
                255,
                310,
                343,
                55,
                285,
                299,
                48,
                101,
                133,
                113,
                26,
                265,
                314,
                163,
                8
              ],
              "selection_validation_trials": [
                70,
                13,
                276,
                27,
                335,
                191,
                251,
                312,
                45,
                330,
                67,
                150,
                157,
                297,
                317,
                98,
                266,
                311,
                185,
                39,
                97,
                25,
                22,
                115,
                96,
                130,
                280,
                366
              ],
              "context_alpha": 0.1,
              "residualizer_alpha": 10000.0
            },
            {
              "fold": 4,
              "nuisance_train_trials": [
                311,
                58,
                128,
                193,
                221,
                255,
                16,
                354,
                252,
                155,
                157,
                27,
                250,
                137,
                133,
                140,
                273,
                44,
                357,
                108,
                84,
                318,
                289,
                141,
                303,
                25,
                325,
                139,
                125,
                42,
                306,
                285,
                87,
                55,
                8,
                294,
                132,
                169,
                63,
                163,
                88,
                162,
                343,
                253,
                213,
                61,
                48,
                12,
                96,
                361,
                14,
                317,
                227,
                94,
                178,
                372,
                101,
                334,
                347,
                38,
                353,
                233,
                97,
                73,
                310,
                83,
                33,
                214,
                24,
                291,
                22,
                183,
                335,
                111,
                143,
                324,
                302,
                301,
                53,
                329,
                348,
                194,
                102,
                210,
                115,
                100,
                158,
                188,
                229,
                212,
                149,
                180,
                305,
                41,
                93,
                28,
                70,
                264,
                109,
                241,
                259,
                68,
                43,
                204,
                113,
                150,
                349,
                314,
                282,
                103,
                76,
                297,
                59,
                258,
                123,
                284,
                336,
                80,
                138,
                116,
                81,
                136,
                235,
                39,
                300,
                126,
                338,
                330,
                197,
                130,
                135,
                147,
                152,
                265,
                271,
                160,
                280,
                295,
                185,
                85
              ],
              "nuisance_validation_trials": [
                26,
                91,
                298,
                266,
                9,
                19,
                98,
                191,
                299,
                245,
                272,
                112,
                146,
                13,
                190,
                337,
                251,
                304,
                49,
                86,
                275,
                366,
                72,
                34,
                65,
                67,
                276,
                307,
                370,
                45,
                154,
                173,
                228,
                131,
                312
              ],
              "selection_train_trials": [
                68,
                264,
                241,
                87,
                149,
                141,
                354,
                302,
                273,
                61,
                310,
                125,
                188,
                255,
                39,
                126,
                133,
                80,
                357,
                335,
                336,
                212,
                314,
                300,
                44,
                285,
                334,
                343,
                55,
                163,
                193,
                85,
                295,
                108,
                140,
                305,
                301,
                123,
                101,
                24,
                43,
                59,
                93,
                160,
                116,
                53,
                229,
                289,
                252,
                94,
                38,
                282,
                197,
                348,
                137,
                284,
                96,
                88,
                233,
                113,
                227,
                115,
                14,
                311,
                324,
                318,
                210,
                139,
                291,
                221,
                303,
                12,
                152,
                111,
                73,
                214,
                42,
                138,
                16,
                294,
                76,
                347,
                265,
                258,
                253,
                157,
                58,
                63,
                135,
                155,
                297,
                97,
                103,
                130,
                100,
                178,
                33,
                8,
                28,
                329,
                41,
                22,
                136,
                280,
                143,
                271,
                81,
                349,
                48,
                180,
                259,
                158
              ],
              "selection_validation_trials": [
                204,
                325,
                306,
                150,
                372,
                183,
                250,
                194,
                213,
                83,
                25,
                27,
                330,
                353,
                338,
                132,
                361,
                235,
                102,
                162,
                147,
                128,
                185,
                317,
                169,
                84,
                109,
                70
              ],
              "context_alpha": 0.1,
              "residualizer_alpha": 10.0
            }
          ],
          "train_x_sha256": "e601b4e0a46f29f38d152bd116cba57203525fc432e35950747899905f365167",
          "train_y_sha256": "fdafa02646eb1cd4e8ecdc7b28d9fb1d4a180c6ea1da5109de941dc8d1e10f1a",
          "train_context_prediction_sha256": "e0ba06e6426db21239e33f6be4482efeb680b4651d58a6efc76cd7f8534ed23f",
          "train_neural_prediction_sha256": "ca828f0e310f0f7981870ad367dc694c5b3d469fa1b7291b445db57e60da16bd",
          "condition_coverage_rule": "max(ceil(0.20*n), n_conditions) when stratifiable"
        },
        {
          "fold": 2,
          "training_trials": [
            311,
            159,
            128,
            26,
            184,
            221,
            91,
            356,
            255,
            16,
            327,
            219,
            134,
            177,
            164,
            27,
            250,
            9,
            133,
            19,
            98,
            44,
            331,
            357,
            249,
            3,
            156,
            191,
            288,
            318,
            18,
            129,
            121,
            153,
            25,
            325,
            125,
            148,
            29,
            306,
            245,
            198,
            365,
            55,
            272,
            122,
            232,
            269,
            79,
            132,
            169,
            257,
            106,
            2,
            146,
            163,
            247,
            190,
            343,
            213,
            11,
            12,
            368,
            4,
            373,
            206,
            261,
            94,
            21,
            230,
            277,
            178,
            281,
            222,
            304,
            179,
            176,
            203,
            142,
            101,
            49,
            296,
            161,
            334,
            347,
            225,
            38,
            170,
            351,
            105,
            233,
            172,
            47,
            97,
            313,
            236,
            240,
            107,
            310,
            72,
            83,
            33,
            34,
            359,
            291,
            22,
            183,
            78,
            287,
            36,
            324,
            371,
            67,
            6,
            260,
            329,
            207,
            194,
            276,
            165,
            102,
            270,
            205,
            316,
            229,
            89,
            226,
            320,
            307,
            149,
            180,
            305,
            256,
            41,
            28,
            341,
            187,
            321,
            154,
            215,
            345,
            109,
            292,
            241,
            259,
            173,
            68,
            204,
            246,
            349,
            103,
            297,
            59,
            258,
            336,
            216,
            80,
            181,
            267,
            81,
            39,
            300,
            126,
            95,
            293,
            120,
            283,
            330,
            130,
            147,
            265,
            271,
            160,
            295,
            362
          ],
          "validation_trials": [
            58,
            193,
            298,
            354,
            252,
            155,
            157,
            266,
            137,
            140,
            273,
            108,
            84,
            289,
            141,
            303,
            299,
            139,
            42,
            285,
            87,
            8,
            294,
            112,
            63,
            88,
            162,
            13,
            253,
            337,
            251,
            61,
            48,
            96,
            361,
            14,
            317,
            227,
            372,
            86,
            353,
            275,
            366,
            73,
            214,
            65,
            24,
            335,
            111,
            143,
            302,
            301,
            53,
            348,
            210,
            115,
            100,
            158,
            188,
            212,
            370,
            93,
            45,
            70,
            264,
            43,
            113,
            150,
            314,
            282,
            76,
            228,
            123,
            284,
            138,
            116,
            136,
            131,
            235,
            312,
            338,
            197,
            135,
            152,
            280,
            185,
            85
          ],
          "nuisance_crossfit_seed": 20262227,
          "final_nuisance_selection_seed": 20262277,
          "final_nuisance_selection_train": [
            169,
            269,
            300,
            320,
            334,
            206,
            39,
            148,
            107,
            176,
            226,
            129,
            102,
            306,
            19,
            38,
            305,
            368,
            222,
            11,
            98,
            16,
            120,
            29,
            26,
            325,
            347,
            207,
            28,
            9,
            221,
            255,
            41,
            296,
            194,
            259,
            47,
            327,
            149,
            349,
            236,
            133,
            318,
            321,
            34,
            146,
            161,
            172,
            272,
            343,
            216,
            329,
            3,
            78,
            49,
            106,
            126,
            181,
            160,
            277,
            249,
            276,
            229,
            281,
            256,
            291,
            79,
            232,
            18,
            283,
            83,
            190,
            270,
            316,
            94,
            219,
            125,
            246,
            80,
            21,
            187,
            304,
            215,
            184,
            72,
            191,
            134,
            230,
            307,
            331,
            198,
            359,
            293,
            330,
            44,
            27,
            183,
            121,
            265,
            81,
            142,
            97,
            156,
            373,
            292,
            241,
            357,
            371,
            288,
            105,
            250,
            245,
            267,
            4,
            154,
            178,
            2,
            258,
            365,
            310,
            101,
            257,
            336,
            205,
            67,
            204,
            313,
            59,
            153,
            147,
            165,
            12,
            311,
            103,
            260,
            180,
            25,
            362,
            295,
            163
          ],
          "final_nuisance_selection_validation": [
            203,
            122,
            341,
            170,
            130,
            247,
            177,
            159,
            240,
            213,
            233,
            324,
            128,
            345,
            132,
            356,
            55,
            36,
            297,
            95,
            22,
            261,
            33,
            173,
            91,
            351,
            271,
            109,
            287,
            164,
            179,
            89,
            6,
            225,
            68
          ],
          "context_alpha": 1.0,
          "residualizer_alpha": 10000.0,
          "nuisance_scopes": [
            {
              "fold": 0,
              "nuisance_train_trials": [
                311,
                128,
                26,
                184,
                91,
                356,
                16,
                327,
                219,
                134,
                27,
                250,
                9,
                19,
                98,
                44,
                331,
                357,
                249,
                3,
                156,
                191,
                288,
                318,
                18,
                129,
                121,
                153,
                25,
                325,
                148,
                29,
                306,
                245,
                55,
                272,
                122,
                269,
                79,
                132,
                169,
                257,
                106,
                2,
                163,
                343,
                213,
                11,
                12,
                368,
                4,
                373,
                206,
                21,
                230,
                178,
                281,
                222,
                304,
                176,
                142,
                101,
                49,
                161,
                334,
                347,
                225,
                38,
                105,
                172,
                47,
                97,
                313,
                240,
                107,
                72,
                83,
                33,
                34,
                359,
                291,
                183,
                78,
                287,
                36,
                324,
                371,
                67,
                6,
                207,
                194,
                276,
                205,
                316,
                229,
                89,
                226,
                320,
                307,
                149,
                180,
                305,
                256,
                41,
                28,
                187,
                321,
                154,
                215,
                345,
                109,
                292,
                241,
                259,
                173,
                204,
                349,
                103,
                297,
                258,
                336,
                216,
                80,
                181,
                267,
                39,
                300,
                126,
                95,
                293,
                120,
                283,
                330,
                130,
                147,
                265,
                271,
                160,
                295,
                362
              ],
              "nuisance_validation_trials": [
                159,
                221,
                255,
                177,
                164,
                133,
                125,
                198,
                365,
                232,
                146,
                247,
                190,
                261,
                94,
                277,
                179,
                203,
                296,
                170,
                351,
                233,
                236,
                310,
                22,
                260,
                329,
                165,
                102,
                270,
                341,
                68,
                246,
                59,
                81
              ],
              "selection_train_trials": [
                291,
                219,
                132,
                160,
                172,
                25,
                33,
                305,
                313,
                55,
                78,
                83,
                267,
                173,
                256,
                72,
                191,
                67,
                169,
                359,
                36,
                120,
                269,
                281,
                18,
                371,
                250,
                142,
                4,
                300,
                204,
                176,
                316,
                19,
                293,
                357,
                325,
                271,
                105,
                38,
                80,
                49,
                153,
                225,
                47,
                259,
                98,
                12,
                101,
                16,
                79,
                288,
                148,
                368,
                27,
                109,
                230,
                324,
                336,
                287,
                295,
                89,
                229,
                343,
                318,
                3,
                213,
                283,
                154,
                347,
                95,
                240,
                245,
                28,
                216,
                331,
                97,
                362,
                272,
                257,
                163,
                6,
                373,
                311,
                11,
                106,
                107,
                2,
                304,
                206,
                356,
                26,
                265,
                297,
                194,
                41,
                130,
                180,
                21,
                44,
                128,
                226,
                156,
                29,
                241,
                215,
                334,
                9,
                222,
                205,
                149,
                103
              ],
              "selection_validation_trials": [
                320,
                307,
                321,
                91,
                129,
                276,
                34,
                183,
                161,
                147,
                178,
                249,
                39,
                187,
                292,
                258,
                306,
                207,
                330,
                121,
                134,
                122,
                181,
                126,
                184,
                345,
                349,
                327
              ],
              "context_alpha": 0.1,
              "residualizer_alpha": 10000.0
            },
            {
              "fold": 1,
              "nuisance_train_trials": [
                311,
                159,
                184,
                221,
                255,
                16,
                219,
                134,
                177,
                164,
                27,
                250,
                9,
                133,
                19,
                98,
                44,
                331,
                357,
                249,
                156,
                191,
                18,
                129,
                121,
                153,
                25,
                125,
                148,
                29,
                306,
                198,
                365,
                55,
                272,
                122,
                232,
                269,
                79,
                132,
                169,
                106,
                2,
                146,
                163,
                247,
                190,
                343,
                213,
                11,
                12,
                368,
                4,
                373,
                206,
                261,
                94,
                277,
                281,
                179,
                176,
                203,
                142,
                101,
                49,
                296,
                161,
                334,
                347,
                38,
                170,
                351,
                105,
                233,
                172,
                47,
                97,
                313,
                236,
                107,
                310,
                72,
                83,
                34,
                359,
                291,
                22,
                183,
                78,
                287,
                324,
                371,
                67,
                6,
                260,
                329,
                207,
                194,
                165,
                102,
                270,
                205,
                316,
                229,
                89,
                226,
                320,
                149,
                180,
                305,
                341,
                187,
                321,
                154,
                215,
                241,
                259,
                173,
                68,
                246,
                349,
                297,
                59,
                258,
                216,
                181,
                267,
                81,
                39,
                300,
                126,
                120,
                283,
                130,
                147,
                265,
                271,
                160,
                295,
                362
              ],
              "nuisance_validation_trials": [
                128,
                26,
                91,
                356,
                327,
                3,
                288,
                318,
                325,
                245,
                257,
                21,
                230,
                178,
                222,
                304,
                225,
                240,
                33,
                36,
                276,
                307,
                256,
                41,
                28,
                345,
                109,
                292,
                204,
                103,
                336,
                80,
                95,
                293,
                330
              ],
              "selection_train_trials": [
                187,
                125,
                368,
                351,
                331,
                287,
                267,
                198,
                215,
                219,
                221,
                329,
                229,
                194,
                105,
                120,
                68,
                179,
                49,
                79,
                249,
                94,
                359,
                296,
                153,
                324,
                6,
                305,
                269,
                147,
                233,
                246,
                161,
                259,
                241,
                102,
                206,
                277,
                38,
                16,
                89,
                270,
                261,
                9,
                164,
                341,
                130,
                207,
                78,
                146,
                129,
                313,
                27,
                170,
                271,
                149,
                357,
                365,
                258,
                126,
                121,
                55,
                260,
                47,
                2,
                191,
                300,
                180,
                154,
                44,
                297,
                247,
                22,
                203,
                183,
                236,
                213,
                101,
                283,
                148,
                134,
                97,
                347,
                159,
                255,
                163,
                177,
                29,
                25,
                4,
                81,
                142,
                83,
                265,
                316,
                107,
                160,
                184,
                310,
                250,
                11,
                291,
                172,
                122,
                169,
                67,
                362,
                98,
                18,
                226,
                176,
                39
              ],
              "selection_validation_trials": [
                281,
                181,
                295,
                334,
                19,
                132,
                232,
                156,
                306,
                373,
                349,
                311,
                34,
                272,
                216,
                320,
                205,
                12,
                165,
                173,
                59,
                190,
                321,
                133,
                72,
                106,
                343,
                371
              ],
              "context_alpha": 0.1,
              "residualizer_alpha": 1000.0
            },
            {
              "fold": 2,
              "nuisance_train_trials": [
                311,
                159,
                128,
                26,
                184,
                221,
                91,
                356,
                255,
                16,
                327,
                219,
                177,
                164,
                250,
                9,
                133,
                98,
                44,
                331,
                357,
                249,
                3,
                156,
                191,
                288,
                318,
                18,
                129,
                121,
                325,
                125,
                29,
                306,
                245,
                198,
                365,
                272,
                232,
                269,
                132,
                169,
                257,
                2,
                146,
                163,
                247,
                190,
                213,
                11,
                12,
                368,
                4,
                373,
                206,
                261,
                94,
                21,
                230,
                277,
                178,
                281,
                222,
                304,
                179,
                203,
                101,
                296,
                161,
                347,
                225,
                38,
                170,
                351,
                233,
                47,
                97,
                313,
                236,
                240,
                107,
                310,
                72,
                83,
                33,
                34,
                22,
                183,
                78,
                287,
                36,
                371,
                67,
                6,
                260,
                329,
                207,
                276,
                165,
                102,
                270,
                205,
                229,
                89,
                307,
                149,
                305,
                256,
                41,
                28,
                341,
                187,
                215,
                345,
                109,
                292,
                259,
                68,
                204,
                246,
                349,
                103,
                297,
                59,
                258,
                336,
                216,
                80,
                181,
                267,
                81,
                300,
                126,
                95,
                293,
                120,
                330,
                130,
                265,
                295
              ],
              "nuisance_validation_trials": [
                134,
                27,
                19,
                153,
                25,
                148,
                55,
                122,
                79,
                106,
                343,
                176,
                142,
                49,
                334,
                105,
                172,
                359,
                291,
                324,
                194,
                316,
                226,
                320,
                180,
                321,
                154,
                241,
                173,
                39,
                283,
                147,
                271,
                160,
                362
              ],
              "selection_train_trials": [
                292,
                330,
                307,
                345,
                83,
                97,
                221,
                128,
                261,
                16,
                133,
                281,
                190,
                371,
                125,
                183,
                26,
                120,
                269,
                29,
                41,
                356,
                236,
                207,
                179,
                255,
                219,
                121,
                305,
                293,
                341,
                67,
                33,
                184,
                164,
                215,
                72,
                9,
                21,
                163,
                191,
                169,
                318,
                156,
                94,
                296,
                365,
                277,
                203,
                89,
                98,
                149,
                206,
                34,
                178,
                4,
                368,
                250,
                165,
                329,
                129,
                304,
                300,
                270,
                205,
                245,
                36,
                222,
                310,
                28,
                187,
                44,
                287,
                257,
                373,
                336,
                198,
                161,
                47,
                232,
                170,
                240,
                3,
                80,
                107,
                181,
                109,
                351,
                132,
                306,
                81,
                101,
                349,
                256,
                259,
                2,
                103,
                22,
                276,
                325,
                247,
                229,
                126,
                91,
                311,
                18,
                246,
                38,
                327,
                258,
                11,
                288
              ],
              "selection_validation_trials": [
                6,
                130,
                12,
                233,
                146,
                216,
                295,
                225,
                260,
                78,
                159,
                177,
                213,
                357,
                331,
                59,
                230,
                272,
                68,
                267,
                204,
                313,
                102,
                265,
                95,
                249,
                297,
                347
              ],
              "context_alpha": 10.0,
              "residualizer_alpha": 10000.0
            },
            {
              "fold": 3,
              "nuisance_train_trials": [
                311,
                159,
                128,
                26,
                221,
                91,
                356,
                255,
                16,
                327,
                134,
                177,
                164,
                27,
                9,
                133,
                19,
                98,
                357,
                249,
                3,
                191,
                288,
                318,
                18,
                153,
                25,
                325,
                125,
                148,
                306,
                245,
                198,
                365,
                55,
                122,
                232,
                269,
                79,
                132,
                169,
                257,
                106,
                146,
                247,
                190,
                343,
                213,
                11,
                12,
                368,
                4,
                373,
                261,
                94,
                21,
                230,
                277,
                178,
                222,
                304,
                179,
                176,
                203,
                142,
                101,
                49,
                296,
                334,
                347,
                225,
                38,
                170,
                351,
                105,
                233,
                172,
                97,
                236,
                240,
                310,
                72,
                83,
                33,
                359,
                291,
                22,
                36,
                324,
                6,
                260,
                329,
                194,
                276,
                165,
                102,
                270,
                316,
                229,
                226,
                320,
                307,
                149,
                180,
                256,
                41,
                28,
                341,
                187,
                321,
                154,
                215,
                345,
                109,
                292,
                241,
                173,
                68,
                204,
                246,
                349,
                103,
                297,
                59,
                336,
                80,
                181,
                81,
                39,
                95,
                293,
                283,
                330,
                130,
                147,
                265,
                271,
                160,
                295,
                362
              ],
              "nuisance_validation_trials": [
                184,
                219,
                250,
                44,
                331,
                156,
                129,
                121,
                29,
                272,
                2,
                163,
                206,
                281,
                161,
                47,
                313,
                107,
                34,
                183,
                78,
                287,
                371,
                67,
                207,
                205,
                89,
                305,
                259,
                258,
                216,
                267,
                300,
                126,
                120
              ],
              "selection_train_trials": [
                356,
                27,
                102,
                255,
                357,
                245,
                165,
                296,
                149,
                362,
                222,
                49,
                341,
                94,
                260,
                22,
                343,
                373,
                181,
                269,
                261,
                68,
                246,
                132,
                55,
                160,
                190,
                351,
                176,
                334,
                330,
                318,
                316,
                347,
                33,
                310,
                283,
                148,
                179,
                11,
                3,
                288,
                311,
                41,
                38,
                153,
                249,
                122,
                105,
                25,
                194,
                365,
                178,
                21,
                213,
                265,
                172,
                164,
                180,
                159,
                324,
                240,
                203,
                295,
                320,
                12,
                177,
                26,
                368,
                154,
                229,
                80,
                142,
                270,
                345,
                81,
                321,
                329,
                170,
                226,
                325,
                292,
                97,
                79,
                6,
                191,
                293,
                103,
                256,
                204,
                221,
                169,
                72,
                225,
                247,
                39,
                232,
                276,
                98,
                359,
                125,
                297,
                146,
                36,
                291,
                4,
                277,
                18,
                271,
                101,
                19,
                336
              ],
              "selection_validation_trials": [
                327,
                307,
                130,
                230,
                134,
                16,
                241,
                83,
                349,
                91,
                236,
                306,
                28,
                95,
                147,
                128,
                233,
                257,
                106,
                9,
                133,
                109,
                173,
                198,
                215,
                59,
                304,
                187
              ],
              "context_alpha": 0.1,
              "residualizer_alpha": 1000.0
            },
            {
              "fold": 4,
              "nuisance_train_trials": [
                159,
                128,
                26,
                184,
                221,
                91,
                356,
                255,
                327,
                219,
                134,
                177,
                164,
                27,
                250,
                133,
                19,
                44,
                331,
                3,
                156,
                288,
                318,
                129,
                121,
                153,
                25,
                325,
                125,
                148,
                29,
                245,
                198,
                365,
                55,
                272,
                122,
                232,
                79,
                257,
                106,
                2,
                146,
                163,
                247,
                190,
                343,
                206,
                261,
                94,
                21,
                230,
                277,
                178,
                281,
                222,
                304,
                179,
                176,
                203,
                142,
                49,
                296,
                161,
                334,
                225,
                170,
                351,
                105,
                233,
                172,
                47,
                313,
                236,
                240,
                107,
                310,
                33,
                34,
                359,
                291,
                22,
                183,
                78,
                287,
                36,
                324,
                371,
                67,
                260,
                329,
                207,
                194,
                276,
                165,
                102,
                270,
                205,
                316,
                89,
                226,
                320,
                307,
                180,
                305,
                256,
                41,
                28,
                341,
                321,
                154,
                345,
                109,
                292,
                241,
                259,
                173,
                68,
                204,
                246,
                103,
                59,
                258,
                336,
                216,
                80,
                267,
                81,
                39,
                300,
                126,
                95,
                293,
                120,
                283,
                330,
                147,
                271,
                160,
                362
              ],
              "nuisance_validation_trials": [
                311,
                16,
                9,
                98,
                357,
                249,
                191,
                18,
                306,
                269,
                132,
                169,
                213,
                11,
                12,
                368,
                4,
                373,
                101,
                347,
                38,
                97,
                72,
                83,
                6,
                229,
                149,
                187,
                215,
                349,
                297,
                181,
                130,
                265,
                295
              ],
              "selection_train_trials": [
                3,
                267,
                255,
                27,
                89,
                304,
                67,
                334,
                318,
                336,
                276,
                33,
                95,
                172,
                21,
                173,
                291,
                232,
                324,
                345,
                198,
                59,
                341,
                109,
                204,
                240,
                105,
                236,
                19,
                272,
                250,
                307,
                78,
                153,
                164,
                287,
                178,
                28,
                160,
                161,
                128,
                216,
                36,
                205,
                165,
                260,
                106,
                365,
                26,
                277,
                156,
                256,
                233,
                146,
                25,
                219,
                283,
                120,
                121,
                316,
                329,
                39,
                203,
                107,
                261,
                259,
                79,
                180,
                44,
                331,
                257,
                176,
                133,
                179,
                194,
                270,
                80,
                183,
                343,
                177,
                206,
                271,
                103,
                226,
                296,
                154,
                330,
                147,
                310,
                247,
                313,
                81,
                2,
                327,
                221,
                49,
                246,
                222,
                190,
                351,
                170,
                126,
                163,
                184,
                29,
                129,
                41,
                47,
                359,
                94,
                134,
                371
              ],
              "selection_validation_trials": [
                321,
                225,
                34,
                320,
                22,
                91,
                230,
                325,
                241,
                288,
                300,
                68,
                258,
                207,
                142,
                122,
                245,
                55,
                281,
                102,
                292,
                305,
                125,
                148,
                356,
                362,
                159,
                293
              ],
              "context_alpha": 0.1,
              "residualizer_alpha": 10000.0
            }
          ],
          "train_x_sha256": "b5aed55594f1021fccdcb4916e56d0b919aa3e9525caa092ea58a9d14d1fe1fa",
          "train_y_sha256": "87c8f8ae4fb8c0fc4ba321dbba7595d39e74ac450119d3c8b6ab3a29892d6887",
          "train_context_prediction_sha256": "8d2d3181cd423a5b336c0f947b7c341bb3a21ee6688f7974a6a8d42660a347c1",
          "train_neural_prediction_sha256": "51162a13d8f241b2213db86e475de992992badfeab39b313185a49d778d15526",
          "condition_coverage_rule": "max(ceil(0.20*n), n_conditions) when stratifiable"
        }
      ],
      "learner": "linear",
      "outer_training_trials": [
        311,
        58,
        159,
        128,
        26,
        193,
        184,
        221,
        91,
        356,
        255,
        16,
        298,
        327,
        219,
        134,
        354,
        177,
        252,
        155,
        164,
        157,
        27,
        250,
        266,
        9,
        137,
        133,
        140,
        19,
        273,
        98,
        44,
        331,
        357,
        249,
        108,
        84,
        3,
        156,
        191,
        288,
        318,
        289,
        141,
        18,
        129,
        303,
        121,
        153,
        299,
        25,
        325,
        139,
        125,
        148,
        29,
        42,
        306,
        285,
        87,
        245,
        198,
        365,
        55,
        272,
        8,
        122,
        232,
        269,
        79,
        294,
        132,
        169,
        257,
        106,
        112,
        2,
        146,
        63,
        163,
        88,
        162,
        13,
        247,
        190,
        343,
        253,
        213,
        337,
        251,
        11,
        61,
        48,
        12,
        368,
        96,
        4,
        373,
        361,
        206,
        14,
        317,
        261,
        227,
        94,
        21,
        230,
        277,
        178,
        281,
        222,
        304,
        179,
        372,
        176,
        203,
        142,
        101,
        49,
        296,
        161,
        334,
        347,
        225,
        86,
        38,
        353,
        275,
        170,
        351,
        105,
        233,
        366,
        172,
        47,
        97,
        313,
        236,
        73,
        240,
        107,
        310,
        72,
        83,
        33,
        34,
        359,
        214,
        65,
        24,
        291,
        22,
        183,
        335,
        111,
        78,
        143,
        287,
        36,
        324,
        371,
        302,
        301,
        53,
        67,
        6,
        260,
        329,
        207,
        348,
        194,
        276,
        165,
        102,
        270,
        210,
        115,
        100,
        158,
        188,
        205,
        316,
        229,
        89,
        212,
        226,
        320,
        307,
        149,
        370,
        180,
        305,
        256,
        41,
        93,
        28,
        341,
        187,
        45,
        70,
        321,
        154,
        215,
        345,
        264,
        109,
        292,
        241,
        259,
        173,
        68,
        43,
        204,
        246,
        113,
        150,
        349,
        314,
        282,
        103,
        76,
        297,
        228,
        59,
        258,
        123,
        284,
        336,
        216,
        80,
        138,
        116,
        181,
        267,
        81,
        136,
        131,
        235,
        39,
        300,
        126,
        95,
        293,
        312,
        120,
        338,
        283,
        330,
        197,
        130,
        135,
        147,
        152,
        265,
        271,
        160,
        280,
        295,
        185,
        85,
        362
      ],
      "outer_test_trials": [
        62,
        248,
        234,
        322,
        56,
        239,
        20,
        208,
        37,
        174,
        186,
        217,
        309,
        0,
        50,
        286,
        290,
        23,
        209,
        263,
        54,
        199,
        64,
        77,
        200,
        10,
        220,
        243,
        5,
        202,
        201,
        30,
        231,
        332,
        118,
        119,
        355,
        244,
        340,
        52,
        69,
        326,
        333,
        82,
        35,
        363,
        352,
        17,
        74,
        171,
        367,
        262,
        346,
        196,
        99,
        15,
        127,
        57,
        278,
        1,
        195,
        151,
        175,
        92,
        32,
        144,
        374,
        7,
        369,
        274,
        182,
        40,
        114,
        192,
        328,
        238,
        71,
        350,
        168,
        31,
        189,
        224,
        117,
        254,
        360,
        110,
        218,
        51,
        75,
        319,
        315,
        268,
        339,
        90,
        167,
        308,
        223,
        124,
        211,
        237,
        342,
        60,
        104,
        66,
        364,
        46,
        166,
        279,
        344,
        323,
        358,
        145,
        242
      ]
    }
  ]
}
```
