## Supplementary material for "Motor cortical signals predict finger velocity beyond task geometry": Source data and analysis code: 50474c09b0a9a2af.json

```
{
  "job": {
    "id": "50474c09b0a9a2af",
    "config": {
      "dataset": "LINK",
      "group": "development",
      "model": "rff",
      "seed": 20260726,
      "context_mode": "causal_history",
      "file": "sub-Monkey-N_ses-20220513_obj-nedbdh_ecephys.nwb",
      "signal": "SpikingBandPower",
      "date": "2022-05-13",
      "task": "RD",
      "rff_seed": 20260802,
      "n_components": 512,
      "gamma_multiplier": 1.0
    },
    "bootstrap": 500,
    "permutations": 0,
    "references": [
      {
        "table": "confirmation_analysis/link_nonlinear_neural_seed_metrics.csv",
        "row": 66
      }
    ]
  },
  "code_sha256": "f521cbb9b7859ea5fefbac7eda12229d833abbeed7b51b6263a70b840a98c21f",
  "elapsed_seconds": 27.8869426670135,
  "metrics": {
    "context_r2": 0.6779330515139528,
    "nonlinear_exact_r2": 0.6781193628019694,
    "nonlinear_gain": 0.00018631129398636456,
    "nonlinear_replacement_gain": -0.006030547954055427,
    "context_mse": 0.00021427086708968826,
    "nonlinear_mse": 0.00021414691434812452,
    "normalized_nonlinear_rmse": 0.5673452630556545,
    "mse_reduction_percent": 0.0578486208822117,
    "innovation_alpha": 10000.0,
    "rff_components": 512,
    "gamma_multiplier": 1.0,
    "rff_seed": 20260802,
    "train_trials": 262,
    "test_trials": 113
  },
  "residual_selection_audit": [
    {
      "selection_mode": "pipeline_nested",
      "selection_seed": 20261027,
      "selected_alpha": 10000.0,
      "scores": {
        "0.1": [
          -0.1328767320158712,
          -0.09313659786630835,
          -0.11111423225290253
        ],
        "1.0": [
          -0.13278462566681626,
          -0.09306282990039712,
          -0.11104611037543631
        ],
        "10.0": [
          -0.13186884495801024,
          -0.09232953601784347,
          -0.1103686790175604
        ],
        "100.0": [
          -0.12321060070872226,
          -0.08541117849057776,
          -0.10395316219929256
        ],
        "1000.0": [
          -0.06846841859860957,
          -0.04250855339181086,
          -0.06290189410516314
        ],
        "10000.0": [
          0.0027844229788911057,
          0.0069356537714883836,
          -0.00550495496282166
        ],
        "100000.0": [
          0.0020902970841804353,
          0.0013910310433678846,
          -0.000649119986017654
        ]
      },
      "folds": [
        {
          "fold": 0,
          "training_trials": [
            128,
            240,
            259,
            168,
            147,
            48,
            182,
            38,
            348,
            13,
            28,
            358,
            136,
            10,
            75,
            325,
            63,
            11,
            129,
            319,
            303,
            166,
            312,
            27,
            320,
            224,
            104,
            151,
            280,
            201,
            310,
            330,
            71,
            32,
            244,
            165,
            155,
            108,
            276,
            339,
            164,
            96,
            153,
            360,
            347,
            65,
            321,
            196,
            122,
            217,
            327,
            346,
            264,
            106,
            221,
            29,
            80,
            16,
            148,
            4,
            226,
            51,
            291,
            293,
            161,
            149,
            154,
            342,
            357,
            341,
            39,
            2,
            353,
            313,
            219,
            288,
            238,
            46,
            218,
            359,
            234,
            3,
            26,
            62,
            208,
            306,
            282,
            133,
            233,
            130,
            142,
            189,
            334,
            162,
            369,
            17,
            19,
            1,
            25,
            331,
            211,
            246,
            30,
            329,
            81,
            266,
            225,
            203,
            210,
            272,
            365,
            236,
            270,
            228,
            345,
            15,
            35,
            229,
            253,
            372,
            79,
            55,
            137,
            107,
            257,
            263,
            73,
            307,
            352,
            152,
            343,
            294,
            269,
            7,
            296,
            311,
            14,
            227,
            309,
            230,
            256,
            86,
            157,
            186,
            271,
            12,
            156,
            367,
            72,
            20,
            290,
            190,
            185,
            183,
            368,
            150,
            56,
            214,
            76,
            249,
            170,
            222,
            275,
            42,
            85,
            163,
            116,
            94,
            66,
            138,
            286,
            255,
            60,
            235
          ],
          "validation_trials": [
            300,
            175,
            267,
            258,
            44,
            371,
            37,
            304,
            277,
            109,
            289,
            315,
            113,
            77,
            177,
            355,
            167,
            123,
            33,
            278,
            83,
            64,
            374,
            92,
            47,
            114,
            125,
            6,
            198,
            373,
            121,
            23,
            171,
            338,
            326,
            119,
            260,
            268,
            173,
            40,
            146,
            117,
            370,
            145,
            239,
            305,
            144,
            254,
            191,
            220,
            61,
            242,
            21,
            135,
            333,
            285,
            36,
            332,
            102,
            52,
            350,
            362,
            308,
            187,
            31,
            349,
            141,
            91,
            59,
            54,
            45,
            261,
            297,
            97,
            18,
            158,
            209,
            99,
            88,
            172,
            184,
            78,
            248,
            111,
            120,
            215,
            283,
            281
          ],
          "nuisance_crossfit_seed": 20262027,
          "final_nuisance_selection_seed": 20262077,
          "final_nuisance_selection_train": [
            196,
            86,
            360,
            272,
            331,
            152,
            27,
            372,
            217,
            257,
            73,
            222,
            79,
            229,
            244,
            170,
            190,
            25,
            151,
            183,
            253,
            269,
            48,
            321,
            368,
            12,
            240,
            165,
            347,
            365,
            238,
            282,
            211,
            26,
            221,
            186,
            312,
            35,
            10,
            16,
            280,
            30,
            1,
            29,
            3,
            14,
            334,
            219,
            185,
            42,
            339,
            275,
            128,
            359,
            201,
            306,
            214,
            62,
            13,
            270,
            116,
            76,
            353,
            246,
            46,
            108,
            218,
            330,
            130,
            266,
            96,
            154,
            129,
            15,
            162,
            303,
            311,
            60,
            182,
            296,
            342,
            358,
            107,
            7,
            106,
            225,
            133,
            249,
            236,
            17,
            307,
            75,
            327,
            11,
            208,
            85,
            226,
            153,
            309,
            263,
            20,
            259,
            319,
            224,
            55,
            32,
            348,
            81,
            142,
            345,
            230,
            325,
            56,
            149,
            65,
            343,
            155,
            166,
            256,
            72,
            329,
            310,
            28,
            341,
            137,
            161,
            264,
            357,
            168,
            71,
            156,
            80,
            352,
            163,
            39,
            150,
            286,
            94,
            189
          ],
          "final_nuisance_selection_validation": [
            233,
            255,
            313,
            122,
            346,
            51,
            19,
            271,
            147,
            38,
            164,
            293,
            276,
            66,
            294,
            138,
            203,
            369,
            291,
            290,
            320,
            2,
            104,
            234,
            63,
            148,
            235,
            136,
            210,
            227,
            4,
            157,
            288,
            228,
            367
          ],
          "context_alpha": 0.1,
          "residualizer_alpha": 1000.0,
          "nuisance_scopes": [
            {
              "fold": 0,
              "nuisance_train_trials": [
                240,
                259,
                168,
                147,
                48,
                182,
                38,
                28,
                358,
                136,
                10,
                75,
                325,
                63,
                11,
                129,
                303,
                312,
                27,
                104,
                151,
                280,
                201,
                310,
                330,
                71,
                32,
                244,
                165,
                155,
                108,
                276,
                339,
                164,
                96,
                153,
                347,
                65,
                321,
                196,
                122,
                217,
                327,
                346,
                264,
                106,
                221,
                29,
                80,
                16,
                148,
                226,
                291,
                293,
                161,
                149,
                154,
                357,
                39,
                2,
                353,
                313,
                288,
                238,
                46,
                218,
                359,
                3,
                62,
                306,
                130,
                142,
                189,
                334,
                162,
                17,
                1,
                25,
                331,
                211,
                246,
                30,
                81,
                266,
                225,
                203,
                210,
                365,
                236,
                228,
                345,
                35,
                229,
                253,
                372,
                79,
                55,
                137,
                107,
                263,
                73,
                352,
                152,
                343,
                269,
                7,
                296,
                311,
                14,
                227,
                309,
                230,
                256,
                86,
                157,
                186,
                12,
                156,
                367,
                72,
                190,
                185,
                368,
                150,
                56,
                214,
                76,
                249,
                222,
                275,
                42,
                85,
                163,
                94,
                66,
                286,
                255,
                60,
                235
              ],
              "nuisance_validation_trials": [
                128,
                348,
                13,
                319,
                166,
                320,
                224,
                360,
                4,
                51,
                342,
                341,
                219,
                234,
                26,
                208,
                282,
                133,
                233,
                369,
                19,
                329,
                272,
                270,
                15,
                257,
                307,
                294,
                271,
                20,
                290,
                183,
                170,
                116,
                138
              ],
              "selection_train_trials": [
                238,
                312,
                107,
                240,
                39,
                352,
                358,
                217,
                16,
                150,
                63,
                222,
                210,
                201,
                17,
                244,
                263,
                164,
                230,
                196,
                321,
                3,
                296,
                353,
                255,
                264,
                325,
                286,
                27,
                130,
                327,
                72,
                80,
                309,
                266,
                275,
                190,
                106,
                235,
                108,
                168,
                203,
                162,
                343,
                161,
                38,
                347,
                253,
                367,
                156,
                29,
                152,
                157,
                276,
                137,
                155,
                246,
                153,
                226,
                303,
                211,
                288,
                225,
                310,
                148,
                73,
                154,
                256,
                280,
                7,
                96,
                142,
                293,
                104,
                229,
                345,
                291,
                75,
                81,
                30,
                35,
                10,
                372,
                368,
                182,
                11,
                330,
                122,
                76,
                71,
                66,
                311,
                129,
                42,
                85,
                221,
                151,
                359,
                1,
                12,
                331,
                228,
                55,
                306,
                25,
                149,
                165,
                163,
                14,
                365,
                147
              ],
              "selection_validation_trials": [
                249,
                56,
                65,
                346,
                334,
                62,
                236,
                269,
                79,
                86,
                136,
                189,
                46,
                214,
                218,
                48,
                313,
                357,
                28,
                339,
                2,
                227,
                259,
                60,
                32,
                186,
                94,
                185
              ],
              "context_alpha": 0.1,
              "residualizer_alpha": 1000.0
            },
            {
              "fold": 1,
              "nuisance_train_trials": [
                128,
                240,
                259,
                168,
                147,
                48,
                38,
                348,
                13,
                28,
                358,
                136,
                75,
                63,
                129,
                319,
                303,
                166,
                312,
                320,
                224,
                280,
                201,
                330,
                32,
                244,
                165,
                108,
                276,
                339,
                164,
                96,
                153,
                360,
                321,
                122,
                217,
                327,
                346,
                264,
                106,
                221,
                29,
                16,
                148,
                4,
                226,
                51,
                291,
                293,
                161,
                149,
                154,
                342,
                357,
                341,
                39,
                2,
                353,
                313,
                219,
                238,
                46,
                359,
                234,
                3,
                26,
                62,
                208,
                306,
                282,
                133,
                233,
                130,
                142,
                189,
                369,
                17,
                19,
                1,
                25,
                211,
                246,
                30,
                329,
                81,
                266,
                225,
                203,
                210,
                272,
                365,
                270,
                228,
                345,
                15,
                35,
                253,
                372,
                55,
                107,
                257,
                263,
                73,
                307,
                352,
                152,
                343,
                294,
                7,
                14,
                227,
                309,
                256,
                86,
                157,
                271,
                12,
                156,
                367,
                72,
                20,
                290,
                190,
                183,
                368,
                56,
                76,
                249,
                170,
                42,
                85,
                116,
                94,
                66,
                138,
                286,
                255,
                60
              ],
              "nuisance_validation_trials": [
                182,
                10,
                325,
                11,
                27,
                104,
                151,
                310,
                71,
                155,
                347,
                65,
                196,
                80,
                288,
                218,
                334,
                162,
                331,
                236,
                229,
                79,
                137,
                269,
                296,
                311,
                230,
                186,
                185,
                150,
                214,
                222,
                275,
                163,
                235
              ],
              "selection_train_trials": [
                157,
                128,
                136,
                66,
                165,
                107,
                359,
                353,
                129,
                29,
                25,
                116,
                152,
                219,
                330,
                138,
                306,
                307,
                365,
                51,
                312,
                372,
                286,
                320,
                32,
                270,
                72,
                201,
                341,
                1,
                60,
                345,
                256,
                161,
                282,
                217,
                263,
                264,
                208,
                255,
                259,
                19,
                271,
                94,
                367,
                17,
                369,
                249,
                96,
                16,
                76,
                358,
                346,
                329,
                13,
                170,
                15,
                266,
                321,
                246,
                133,
                148,
                42,
                63,
                130,
                20,
                56,
                189,
                226,
                233,
                86,
                3,
                343,
                342,
                147,
                108,
                291,
                14,
                142,
                154,
                164,
                360,
                166,
                280,
                228,
                2,
                293,
                368,
                339,
                276,
                35,
                7,
                221,
                106,
                313,
                75,
                352,
                30,
                153,
                73,
                55,
                190,
                327,
                122,
                211,
                234,
                227,
                149,
                253,
                244,
                240
              ],
              "selection_validation_trials": [
                38,
                46,
                168,
                4,
                348,
                357,
                156,
                272,
                183,
                290,
                319,
                48,
                81,
                26,
                210,
                203,
                224,
                303,
                28,
                294,
                39,
                257,
                309,
                238,
                225,
                62,
                12,
                85
              ],
              "context_alpha": 0.1,
              "residualizer_alpha": 1000.0
            },
            {
              "fold": 2,
              "nuisance_train_trials": [
                128,
                259,
                168,
                147,
                48,
                182,
                38,
                348,
                13,
                136,
                10,
                75,
                325,
                63,
                11,
                129,
                319,
                303,
                166,
                312,
                27,
                320,
                224,
                104,
                151,
                280,
                201,
                310,
                330,
                71,
                32,
                165,
                155,
                108,
                276,
                339,
                164,
                96,
                153,
                360,
                347,
                65,
                196,
                217,
                327,
                346,
                106,
                221,
                29,
                80,
                16,
                4,
                226,
                51,
                291,
                293,
                161,
                154,
                342,
                357,
                341,
                353,
                313,
                219,
                288,
                218,
                359,
                234,
                26,
                62,
                208,
                282,
                133,
                233,
                130,
                142,
                189,
                334,
                162,
                369,
                19,
                25,
                331,
                211,
                30,
                329,
                203,
                210,
                272,
                365,
                236,
                270,
                15,
                35,
                229,
                79,
                55,
                137,
                107,
                257,
                73,
                307,
                352,
                152,
                294,
                269,
                7,
                296,
                311,
                227,
                309,
                230,
                86,
                157,
                186,
                271,
                367,
                72,
                20,
                290,
                190,
                185,
                183,
                150,
                56,
                214,
                76,
                170,
                222,
                275,
                42,
                85,
                163,
                116,
                66,
                138,
                286,
                60,
                235
              ],
              "nuisance_validation_trials": [
                240,
                28,
                358,
                244,
                321,
                122,
                264,
                148,
                149,
                39,
                2,
                238,
                46,
                3,
                306,
                17,
                1,
                246,
                81,
                266,
                225,
                228,
                345,
                253,
                372,
                263,
                343,
                14,
                256,
                12,
                156,
                368,
                249,
                94,
                255
              ],
              "selection_train_trials": [
                130,
                342,
                294,
                186,
                303,
                369,
                151,
                182,
                55,
                72,
                107,
                35,
                270,
                138,
                165,
                259,
                352,
                290,
                217,
                183,
                106,
                76,
                272,
                163,
                208,
                137,
                309,
                162,
                27,
                25,
                80,
                129,
                86,
                60,
                4,
                185,
                221,
                325,
                218,
                170,
                347,
                203,
                29,
                210,
                7,
                19,
                85,
                166,
                48,
                150,
                10,
                282,
                329,
                276,
                226,
                312,
                346,
                164,
                331,
                42,
                280,
                51,
                155,
                189,
                339,
                327,
                365,
                73,
                104,
                116,
                128,
                30,
                293,
                353,
                307,
                211,
                147,
                224,
                16,
                227,
                152,
                96,
                136,
                15,
                153,
                196,
                190,
                79,
                66,
                311,
                271,
                269,
                359,
                288,
                313,
                257,
                360,
                275,
                62,
                235,
                230,
                334,
                26,
                320,
                65,
                56,
                161,
                32,
                214,
                75,
                11
              ],
              "selection_validation_trials": [
                330,
                154,
                357,
                157,
                310,
                133,
                291,
                63,
                71,
                341,
                38,
                108,
                222,
                168,
                367,
                13,
                348,
                219,
                142,
                20,
                236,
                286,
                201,
                319,
                234,
                229,
                296,
                233
              ],
              "context_alpha": 0.1,
              "residualizer_alpha": 1000.0
            },
            {
              "fold": 3,
              "nuisance_train_trials": [
                128,
                240,
                168,
                48,
                182,
                38,
                348,
                13,
                28,
                358,
                10,
                75,
                325,
                11,
                319,
                303,
                166,
                312,
                27,
                320,
                224,
                104,
                151,
                280,
                310,
                71,
                32,
                244,
                155,
                276,
                96,
                153,
                360,
                347,
                65,
                321,
                196,
                122,
                217,
                264,
                29,
                80,
                148,
                4,
                51,
                291,
                161,
                149,
                342,
                357,
                341,
                39,
                2,
                313,
                219,
                288,
                238,
                46,
                218,
                234,
                3,
                26,
                62,
                208,
                306,
                282,
                133,
                233,
                130,
                142,
                334,
                162,
                369,
                17,
                19,
                1,
                25,
                331,
                211,
                246,
                329,
                81,
                266,
                225,
                210,
                272,
                236,
                270,
                228,
                345,
                15,
                35,
                229,
                253,
                372,
                79,
                137,
                257,
                263,
                307,
                352,
                152,
                343,
                294,
                269,
                296,
                311,
                14,
                227,
                309,
                230,
                256,
                86,
                186,
                271,
                12,
                156,
                72,
                20,
                290,
                190,
                185,
                183,
                368,
                150,
                56,
                214,
                76,
                249,
                170,
                222,
                275,
                163,
                116,
                94,
                66,
                138,
                255,
                235
              ],
              "nuisance_validation_trials": [
                259,
                147,
                136,
                63,
                129,
                201,
                330,
                165,
                108,
                339,
                164,
                327,
                346,
                106,
                221,
                16,
                226,
                293,
                154,
                353,
                359,
                189,
                30,
                203,
                365,
                55,
                107,
                73,
                7,
                157,
                367,
                42,
                85,
                286,
                60
              ],
              "selection_train_trials": [
                116,
                190,
                128,
                153,
                325,
                214,
                28,
                10,
                288,
                86,
                225,
                130,
                170,
                238,
                56,
                348,
                319,
                347,
                307,
                230,
                138,
                46,
                20,
                17,
                342,
                38,
                233,
                255,
                162,
                246,
                183,
                185,
                32,
                3,
                186,
                166,
                104,
                122,
                224,
                234,
                269,
                80,
                137,
                155,
                244,
                218,
                270,
                360,
                312,
                149,
                65,
                291,
                219,
                313,
                14,
                161,
                320,
                228,
                294,
                329,
                310,
                39,
                26,
                253,
                72,
                13,
                2,
                334,
                1,
                168,
                321,
                311,
                341,
                76,
                11,
                249,
                217,
                352,
                133,
                150,
                331,
                222,
                303,
                75,
                280,
                12,
                142,
                71,
                276,
                275,
                81,
                290,
                210,
                151,
                62,
                266,
                211,
                66,
                229,
                358,
                345,
                51,
                96,
                156,
                263,
                227,
                369,
                236,
                368,
                208,
                264
              ],
              "selection_validation_trials": [
                163,
                196,
                372,
                35,
                257,
                15,
                271,
                282,
                94,
                19,
                4,
                25,
                296,
                357,
                309,
                79,
                29,
                306,
                152,
                240,
                235,
                343,
                148,
                27,
                272,
                182,
                256,
                48
              ],
              "context_alpha": 0.1,
              "residualizer_alpha": 100.0
            },
            {
              "fold": 4,
              "nuisance_train_trials": [
                128,
                240,
                259,
                147,
                182,
                348,
                13,
                28,
                358,
                136,
                10,
                325,
                63,
                11,
                129,
                319,
                166,
                27,
                320,
                224,
                104,
                151,
                201,
                310,
                330,
                71,
                244,
                165,
                155,
                108,
                339,
                164,
                360,
                347,
                65,
                321,
                196,
                122,
                327,
                346,
                264,
                106,
                221,
                80,
                16,
                148,
                4,
                226,
                51,
                293,
                149,
                154,
                342,
                341,
                39,
                2,
                353,
                219,
                288,
                238,
                46,
                218,
                359,
                234,
                3,
                26,
                208,
                306,
                282,
                133,
                233,
                189,
                334,
                162,
                369,
                17,
                19,
                1,
                331,
                246,
                30,
                329,
                81,
                266,
                225,
                203,
                272,
                365,
                236,
                270,
                228,
                345,
                15,
                229,
                253,
                372,
                79,
                55,
                137,
                107,
                257,
                263,
                73,
                307,
                343,
                294,
                269,
                7,
                296,
                311,
                14,
                230,
                256,
                157,
                186,
                271,
                12,
                156,
                367,
                20,
                290,
                185,
                183,
                368,
                150,
                214,
                249,
                170,
                222,
                275,
                42,
                85,
                163,
                116,
                94,
                138,
                286,
                255,
                60,
                235
              ],
              "nuisance_validation_trials": [
                168,
                48,
                38,
                75,
                303,
                312,
                280,
                32,
                276,
                96,
                153,
                217,
                29,
                291,
                161,
                357,
                313,
                62,
                130,
                142,
                25,
                211,
                210,
                35,
                352,
                152,
                227,
                309,
                86,
                72,
                190,
                56,
                76,
                66
              ],
              "selection_train_trials": [
                182,
                226,
                253,
                369,
                51,
                7,
                290,
                342,
                269,
                329,
                266,
                235,
                368,
                129,
                330,
                218,
                293,
                244,
                249,
                30,
                230,
                288,
                372,
                331,
                270,
                233,
                186,
                264,
                196,
                149,
                11,
                137,
                219,
                246,
                162,
                1,
                286,
                108,
                240,
                26,
                128,
                327,
                133,
                360,
                214,
                256,
                63,
                339,
                343,
                263,
                81,
                39,
                307,
                166,
                107,
                347,
                224,
                348,
                222,
                155,
                55,
                60,
                150,
                46,
                259,
                12,
                275,
                104,
                4,
                296,
                85,
                358,
                79,
                16,
                319,
                106,
                228,
                138,
                203,
                185,
                122,
                320,
                15,
                154,
                306,
                359,
                10,
                183,
                14,
                157,
                156,
                65,
                42,
                80,
                341,
                136,
                346,
                353,
                294,
                201,
                28,
                27,
                170,
                2,
                334,
                148,
                255,
                257,
                271,
                164,
                272,
                225
              ],
              "selection_validation_trials": [
                325,
                311,
                165,
                151,
                13,
                189,
                208,
                234,
                236,
                345,
                20,
                17,
                365,
                282,
                238,
                71,
                73,
                94,
                147,
                367,
                310,
                116,
                3,
                321,
                229,
                221,
                163,
                19
              ],
              "context_alpha": 0.1,
              "residualizer_alpha": 1000.0
            }
          ],
          "train_x_sha256": "3efddf9e26e0bf4247fdedd3d7d29fd0dbb3cc723cd16e3e38130550c4ed6060",
          "train_y_sha256": "c0576f1986e8b0f7503cf1643bac677667e1b9e508e4cb6ecd04f224ab480ad3",
          "train_context_prediction_sha256": "67fd65fceba6d2ed93a36775f17ec7cd0f59b7cc687539c9a304018a2790ec95",
          "train_neural_prediction_sha256": "b8977cf8f92770f84a001414920801252a4ccca7e9a951779d51ac1f1645fd07",
          "condition_coverage_rule": "max(ceil(0.20*n), n_conditions) when stratifiable"
        },
        {
          "fold": 1,
          "training_trials": [
            128,
            240,
            147,
            300,
            182,
            175,
            38,
            267,
            258,
            44,
            371,
            37,
            304,
            13,
            277,
            28,
            109,
            289,
            10,
            325,
            315,
            11,
            113,
            77,
            303,
            166,
            312,
            177,
            355,
            224,
            151,
            167,
            123,
            310,
            33,
            32,
            155,
            108,
            276,
            278,
            339,
            83,
            164,
            96,
            64,
            360,
            374,
            321,
            92,
            122,
            47,
            114,
            217,
            346,
            264,
            125,
            106,
            29,
            6,
            198,
            16,
            373,
            148,
            121,
            23,
            171,
            338,
            291,
            154,
            326,
            119,
            357,
            260,
            268,
            39,
            2,
            353,
            173,
            219,
            40,
            46,
            146,
            62,
            117,
            370,
            145,
            239,
            305,
            133,
            144,
            254,
            130,
            142,
            191,
            220,
            189,
            61,
            334,
            242,
            19,
            21,
            135,
            333,
            30,
            329,
            266,
            285,
            36,
            332,
            102,
            52,
            350,
            272,
            365,
            270,
            362,
            308,
            345,
            187,
            31,
            79,
            349,
            55,
            257,
            141,
            263,
            307,
            91,
            152,
            343,
            59,
            296,
            311,
            14,
            227,
            54,
            45,
            230,
            256,
            261,
            86,
            297,
            97,
            18,
            157,
            271,
            158,
            209,
            367,
            72,
            20,
            290,
            190,
            99,
            185,
            150,
            56,
            214,
            88,
            76,
            172,
            184,
            78,
            248,
            163,
            111,
            120,
            215,
            94,
            66,
            283,
            138,
            281,
            255,
            235
          ],
          "validation_trials": [
            259,
            168,
            48,
            348,
            358,
            136,
            75,
            63,
            129,
            319,
            27,
            320,
            104,
            280,
            201,
            330,
            71,
            244,
            165,
            153,
            347,
            65,
            196,
            327,
            221,
            80,
            4,
            226,
            51,
            293,
            161,
            149,
            342,
            341,
            313,
            288,
            238,
            218,
            359,
            234,
            3,
            26,
            208,
            306,
            282,
            233,
            162,
            369,
            17,
            1,
            25,
            331,
            211,
            246,
            81,
            225,
            203,
            210,
            236,
            228,
            15,
            35,
            229,
            253,
            372,
            137,
            107,
            73,
            352,
            294,
            269,
            7,
            309,
            186,
            12,
            156,
            183,
            368,
            249,
            170,
            222,
            275,
            42,
            85,
            116,
            286,
            60
          ],
          "nuisance_crossfit_seed": 20262127,
          "final_nuisance_selection_seed": 20262177,
          "final_nuisance_selection_train": [
            242,
            267,
            271,
            79,
            214,
            83,
            16,
            360,
            138,
            123,
            54,
            258,
            133,
            224,
            217,
            308,
            128,
            111,
            257,
            108,
            120,
            52,
            190,
            260,
            220,
            23,
            373,
            44,
            11,
            29,
            167,
            61,
            125,
            91,
            37,
            297,
            64,
            332,
            166,
            290,
            264,
            350,
            66,
            150,
            146,
            230,
            189,
            283,
            325,
            20,
            77,
            310,
            240,
            130,
            357,
            99,
            155,
            329,
            289,
            184,
            338,
            187,
            227,
            266,
            198,
            106,
            175,
            92,
            157,
            135,
            370,
            268,
            56,
            177,
            96,
            114,
            32,
            30,
            55,
            28,
            312,
            154,
            122,
            141,
            109,
            10,
            255,
            339,
            97,
            261,
            305,
            256,
            303,
            219,
            144,
            47,
            172,
            102,
            371,
            307,
            263,
            270,
            346,
            164,
            239,
            88,
            277,
            326,
            334,
            285,
            145,
            31,
            76,
            152,
            248,
            72,
            151,
            21,
            365,
            296,
            6,
            215,
            272,
            209,
            355,
            182,
            185,
            78,
            278,
            117,
            39,
            321,
            147,
            119,
            362,
            13,
            59,
            33,
            14,
            121
          ],
          "final_nuisance_selection_validation": [
            311,
            158,
            45,
            18,
            254,
            374,
            86,
            367,
            62,
            315,
            235,
            173,
            291,
            281,
            46,
            191,
            349,
            163,
            94,
            36,
            353,
            2,
            142,
            19,
            345,
            300,
            113,
            276,
            333,
            343,
            148,
            40,
            304,
            38,
            171
          ],
          "context_alpha": 0.1,
          "residualizer_alpha": 100.0,
          "nuisance_scopes": [
            {
              "fold": 0,
              "nuisance_train_trials": [
                128,
                240,
                147,
                300,
                182,
                175,
                38,
                267,
                258,
                44,
                37,
                304,
                13,
                277,
                28,
                109,
                289,
                325,
                11,
                113,
                303,
                166,
                312,
                355,
                224,
                123,
                310,
                33,
                32,
                155,
                108,
                276,
                278,
                339,
                83,
                164,
                64,
                360,
                374,
                321,
                92,
                114,
                217,
                346,
                264,
                125,
                29,
                6,
                16,
                373,
                148,
                121,
                171,
                338,
                326,
                119,
                357,
                260,
                268,
                39,
                353,
                173,
                219,
                46,
                146,
                117,
                370,
                145,
                239,
                305,
                144,
                254,
                130,
                142,
                191,
                189,
                61,
                334,
                242,
                19,
                21,
                135,
                333,
                30,
                36,
                332,
                102,
                52,
                350,
                272,
                365,
                362,
                308,
                345,
                187,
                31,
                55,
                257,
                263,
                307,
                91,
                152,
                343,
                59,
                296,
                227,
                54,
                45,
                256,
                261,
                86,
                297,
                97,
                18,
                157,
                271,
                158,
                209,
                367,
                72,
                20,
                290,
                190,
                99,
                185,
                150,
                214,
                88,
                172,
                184,
                78,
                163,
                111,
                120,
                215,
                94,
                66,
                283,
                138,
                281
              ],
              "nuisance_validation_trials": [
                371,
                10,
                315,
                77,
                177,
                151,
                167,
                96,
                122,
                47,
                106,
                198,
                23,
                291,
                154,
                2,
                40,
                62,
                133,
                220,
                329,
                266,
                285,
                270,
                79,
                349,
                141,
                311,
                14,
                230,
                56,
                76,
                248,
                255,
                235
              ],
              "selection_train_trials": [
                182,
                13,
                277,
                6,
                307,
                278,
                185,
                38,
                119,
                350,
                108,
                18,
                338,
                360,
                300,
                326,
                135,
                45,
                166,
                28,
                239,
                189,
                355,
                31,
                345,
                83,
                155,
                339,
                308,
                109,
                55,
                268,
                190,
                91,
                130,
                258,
                374,
                281,
                29,
                191,
                254,
                39,
                125,
                113,
                362,
                32,
                276,
                86,
                20,
                357,
                321,
                296,
                263,
                240,
                52,
                144,
                343,
                332,
                94,
                365,
                219,
                260,
                16,
                367,
                54,
                290,
                92,
                111,
                209,
                334,
                187,
                163,
                128,
                224,
                305,
                325,
                175,
                72,
                78,
                19,
                123,
                66,
                36,
                11,
                97,
                99,
                61,
                147,
                217,
                152,
                261,
                303,
                310,
                297,
                257,
                158,
                59,
                171,
                145,
                172,
                121,
                289,
                312,
                164,
                227,
                117,
                304,
                184,
                148,
                215,
                271,
                157
              ],
              "selection_validation_trials": [
                214,
                102,
                150,
                283,
                33,
                346,
                44,
                114,
                242,
                88,
                333,
                64,
                353,
                267,
                264,
                138,
                370,
                30,
                46,
                142,
                146,
                173,
                37,
                256,
                272,
                373,
                120,
                21
              ],
              "context_alpha": 0.1,
              "residualizer_alpha": 1000.0
            },
            {
              "fold": 1,
              "nuisance_train_trials": [
                300,
                182,
                175,
                38,
                267,
                258,
                44,
                371,
                37,
                304,
                277,
                109,
                289,
                10,
                325,
                315,
                11,
                113,
                77,
                303,
                166,
                177,
                151,
                167,
                123,
                310,
                33,
                32,
                155,
                108,
                276,
                278,
                339,
                96,
                360,
                374,
                321,
                92,
                122,
                47,
                114,
                217,
                264,
                125,
                106,
                29,
                6,
                198,
                16,
                148,
                121,
                23,
                171,
                338,
                291,
                154,
                119,
                357,
                260,
                2,
                173,
                219,
                40,
                62,
                145,
                239,
                305,
                133,
                144,
                254,
                130,
                191,
                220,
                61,
                334,
                19,
                21,
                135,
                333,
                30,
                329,
                266,
                285,
                36,
                332,
                102,
                350,
                272,
                365,
                270,
                362,
                308,
                345,
                187,
                31,
                79,
                349,
                55,
                257,
                141,
                263,
                307,
                91,
                152,
                343,
                296,
                311,
                14,
                227,
                54,
                230,
                256,
                86,
                297,
                97,
                18,
                157,
                158,
                367,
                290,
                190,
                99,
                150,
                56,
                88,
                76,
                172,
                184,
                78,
                248,
                163,
                111,
                120,
                94,
                66,
                283,
                138,
                281,
                255,
                235
              ],
              "nuisance_validation_trials": [
                128,
                240,
                147,
                13,
                28,
                312,
                355,
                224,
                83,
                164,
                64,
                346,
                373,
                326,
                268,
                39,
                353,
                46,
                146,
                117,
                370,
                142,
                189,
                242,
                52,
                59,
                45,
                261,
                271,
                209,
                72,
                20,
                185,
                214,
                215
              ],
              "selection_train_trials": [
                367,
                187,
                119,
                91,
                10,
                30,
                152,
                120,
                99,
                76,
                239,
                267,
                184,
                296,
                172,
                290,
                123,
                166,
                272,
                150,
                278,
                360,
                44,
                141,
                307,
                304,
                61,
                276,
                343,
                114,
                289,
                217,
                148,
                122,
                2,
                40,
                144,
                86,
                54,
                121,
                171,
                133,
                19,
                191,
                362,
                77,
                135,
                339,
                263,
                36,
                111,
                31,
                138,
                349,
                308,
                258,
                334,
                167,
                311,
                155,
                329,
                18,
                285,
                94,
                256,
                158,
                270,
                173,
                92,
                291,
                37,
                78,
                357,
                125,
                96,
                371,
                151,
                106,
                255,
                310,
                303,
                130,
                227,
                235,
                198,
                6,
                108,
                257,
                38,
                321,
                230,
                220,
                283,
                374,
                21,
                325,
                266,
                109,
                182,
                190,
                33,
                177,
                175,
                277,
                102,
                157,
                145,
                300,
                350,
                47,
                56,
                154
              ],
              "selection_validation_trials": [
                97,
                32,
                55,
                66,
                264,
                11,
                281,
                333,
                62,
                297,
                315,
                305,
                345,
                16,
                29,
                79,
                260,
                113,
                338,
                254,
                332,
                88,
                219,
                23,
                163,
                248,
                365,
                14
              ],
              "context_alpha": 0.1,
              "residualizer_alpha": 1000.0
            },
            {
              "fold": 2,
              "nuisance_train_trials": [
                128,
                240,
                147,
                38,
                44,
                371,
                304,
                13,
                277,
                28,
                10,
                325,
                315,
                11,
                77,
                166,
                312,
                177,
                355,
                224,
                151,
                167,
                123,
                32,
                155,
                108,
                278,
                339,
                83,
                164,
                96,
                64,
                360,
                374,
                321,
                122,
                47,
                217,
                346,
                264,
                125,
                106,
                29,
                198,
                16,
                373,
                148,
                23,
                171,
                291,
                154,
                326,
                119,
                357,
                260,
                268,
                39,
                2,
                353,
                173,
                219,
                40,
                46,
                146,
                62,
                117,
                370,
                145,
                239,
                305,
                133,
                254,
                130,
                142,
                191,
                220,
                189,
                242,
                19,
                21,
                135,
                333,
                30,
                329,
                266,
                285,
                36,
                52,
                350,
                272,
                270,
                308,
                345,
                187,
                31,
                79,
                349,
                257,
                141,
                263,
                307,
                91,
                343,
                59,
                296,
                311,
                14,
                227,
                45,
                230,
                261,
                86,
                297,
                97,
                18,
                157,
                271,
                158,
                209,
                367,
                72,
                20,
                290,
                190,
                99,
                185,
                150,
                56,
                214,
                76,
                172,
                184,
                78,
                248,
                111,
                215,
                94,
                283,
                255,
                235
              ],
              "nuisance_validation_trials": [
                300,
                182,
                175,
                267,
                258,
                37,
                109,
                289,
                113,
                303,
                310,
                33,
                276,
                92,
                114,
                6,
                121,
                338,
                144,
                61,
                334,
                332,
                102,
                365,
                362,
                55,
                152,
                54,
                256,
                88,
                163,
                120,
                66,
                138,
                281
              ],
              "selection_train_trials": [
                79,
                360,
                235,
                128,
                16,
                240,
                56,
                147,
                76,
                304,
                224,
                151,
                125,
                31,
                130,
                333,
                305,
                141,
                52,
                173,
                23,
                150,
                28,
                355,
                239,
                142,
                209,
                38,
                343,
                47,
                329,
                13,
                30,
                296,
                263,
                307,
                312,
                14,
                227,
                59,
                119,
                190,
                321,
                350,
                198,
                374,
                45,
                311,
                248,
                97,
                308,
                2,
                32,
                157,
                177,
                36,
                290,
                260,
                164,
                345,
                325,
                171,
                78,
                155,
                64,
                315,
                122,
                339,
                91,
                191,
                108,
                154,
                158,
                135,
                167,
                99,
                133,
                257,
                44,
                220,
                373,
                29,
                145,
                261,
                326,
                21,
                20,
                353,
                106,
                230,
                291,
                11,
                217,
                40,
                18,
                187,
                357,
                148,
                270,
                297,
                370,
                96,
                255,
                215,
                346,
                268,
                19,
                272,
                266,
                46,
                72,
                39
              ],
              "selection_validation_trials": [
                285,
                283,
                367,
                123,
                94,
                111,
                264,
                86,
                189,
                10,
                184,
                83,
                254,
                278,
                277,
                271,
                371,
                214,
                77,
                117,
                62,
                172,
                185,
                146,
                166,
                219,
                242,
                349
              ],
              "context_alpha": 0.1,
              "residualizer_alpha": 1000.0
            },
            {
              "fold": 3,
              "nuisance_train_trials": [
                128,
                240,
                147,
                300,
                182,
                175,
                38,
                267,
                258,
                44,
                371,
                37,
                13,
                277,
                28,
                109,
                289,
                10,
                325,
                315,
                113,
                77,
                303,
                166,
                312,
                177,
                355,
                224,
                151,
                167,
                123,
                310,
                33,
                155,
                108,
                276,
                83,
                164,
                96,
                64,
                321,
                92,
                122,
                47,
                114,
                217,
                346,
                125,
                106,
                6,
                198,
                373,
                148,
                121,
                23,
                338,
                291,
                154,
                326,
                268,
                39,
                2,
                353,
                173,
                219,
                40,
                46,
                146,
                62,
                117,
                370,
                239,
                133,
                144,
                130,
                142,
                191,
                220,
                189,
                61,
                334,
                242,
                135,
                333,
                329,
                266,
                285,
                36,
                332,
                102,
                52,
                350,
                272,
                365,
                270,
                362,
                308,
                345,
                79,
                349,
                55,
                141,
                307,
                91,
                152,
                343,
                59,
                311,
                14,
                227,
                54,
                45,
                230,
                256,
                261,
                297,
                18,
                271,
                158,
                209,
                72,
                20,
                190,
                185,
                150,
                56,
                214,
                88,
                76,
                184,
                248,
                163,
                120,
                215,
                66,
                283,
                138,
                281,
                255,
                235
              ],
              "nuisance_validation_trials": [
                304,
                11,
                32,
                278,
                339,
                360,
                374,
                264,
                29,
                16,
                171,
                119,
                357,
                260,
                145,
                305,
                254,
                19,
                21,
                30,
                187,
                31,
                257,
                263,
                296,
                86,
                97,
                157,
                367,
                290,
                99,
                172,
                78,
                111,
                94
              ],
              "selection_train_trials": [
                191,
                326,
                370,
                332,
                343,
                373,
                310,
                2,
                79,
                102,
                175,
                277,
                152,
                271,
                261,
                47,
                122,
                276,
                155,
                59,
                23,
                217,
                151,
                230,
                300,
                349,
                281,
                72,
                117,
                66,
                321,
                266,
                365,
                220,
                272,
                283,
                255,
                39,
                154,
                10,
                163,
                177,
                190,
                130,
                6,
                106,
                18,
                189,
                56,
                38,
                147,
                248,
                185,
                285,
                312,
                135,
                52,
                311,
                353,
                198,
                350,
                267,
                173,
                258,
                235,
                36,
                61,
                240,
                329,
                209,
                138,
                182,
                142,
                307,
                256,
                141,
                33,
                371,
                64,
                315,
                338,
                20,
                362,
                215,
                54,
                40,
                166,
                37,
                297,
                76,
                167,
                62,
                46,
                270,
                227,
                123,
                291,
                146,
                109,
                346,
                345,
                355,
                184,
                158,
                44,
                114,
                219,
                83,
                77,
                120,
                150,
                91
              ],
              "selection_validation_trials": [
                334,
                45,
                133,
                308,
                289,
                242,
                303,
                268,
                148,
                96,
                214,
                121,
                325,
                55,
                108,
                164,
                333,
                13,
                113,
                224,
                144,
                88,
                28,
                92,
                14,
                239,
                125,
                128
              ],
              "context_alpha": 0.1,
              "residualizer_alpha": 100.0
            },
            {
              "fold": 4,
              "nuisance_train_trials": [
                128,
                240,
                147,
                300,
                182,
                175,
                267,
                258,
                371,
                37,
                304,
                13,
                28,
                109,
                289,
                10,
                315,
                11,
                113,
                77,
                303,
                312,
                177,
                355,
                224,
                151,
                167,
                310,
                33,
                32,
                276,
                278,
                339,
                83,
                164,
                96,
                64,
                360,
                374,
                92,
                122,
                47,
                114,
                346,
                264,
                106,
                29,
                6,
                198,
                16,
                373,
                121,
                23,
                171,
                338,
                291,
                154,
                326,
                119,
                357,
                260,
                268,
                39,
                2,
                353,
                40,
                46,
                146,
                62,
                117,
                370,
                145,
                305,
                133,
                144,
                254,
                142,
                220,
                189,
                61,
                334,
                242,
                19,
                21,
                30,
                329,
                266,
                285,
                332,
                102,
                52,
                365,
                270,
                362,
                187,
                31,
                79,
                349,
                55,
                257,
                141,
                263,
                152,
                59,
                296,
                311,
                14,
                54,
                45,
                230,
                256,
                261,
                86,
                97,
                157,
                271,
                209,
                367,
                72,
                20,
                290,
                99,
                185,
                56,
                214,
                88,
                76,
                172,
                78,
                248,
                163,
                111,
                120,
                215,
                94,
                66,
                138,
                281,
                255,
                235
              ],
              "nuisance_validation_trials": [
                38,
                44,
                277,
                325,
                166,
                123,
                155,
                108,
                321,
                217,
                125,
                148,
                173,
                219,
                239,
                130,
                191,
                135,
                333,
                36,
                350,
                272,
                308,
                345,
                307,
                91,
                343,
                227,
                297,
                18,
                158,
                190,
                150,
                184,
                283
              ],
              "selection_train_trials": [
                76,
                270,
                329,
                16,
                357,
                151,
                248,
                346,
                29,
                145,
                291,
                113,
                128,
                61,
                312,
                142,
                122,
                365,
                362,
                147,
                171,
                92,
                47,
                152,
                177,
                304,
                78,
                14,
                111,
                281,
                28,
                185,
                157,
                271,
                120,
                315,
                224,
                278,
                37,
                220,
                367,
                6,
                154,
                144,
                172,
                303,
                86,
                52,
                64,
                119,
                240,
                370,
                373,
                353,
                133,
                334,
                55,
                88,
                371,
                54,
                214,
                257,
                198,
                23,
                268,
                102,
                374,
                163,
                79,
                141,
                266,
                109,
                355,
                83,
                164,
                96,
                187,
                10,
                167,
                146,
                264,
                338,
                62,
                285,
                33,
                99,
                296,
                19,
                45,
                254,
                59,
                261,
                215,
                20,
                117,
                258,
                46,
                97,
                30,
                230,
                235,
                311,
                332,
                175,
                242,
                339,
                121,
                305,
                263,
                40,
                2,
                66
              ],
              "selection_validation_trials": [
                289,
                106,
                72,
                138,
                326,
                56,
                300,
                256,
                39,
                31,
                11,
                209,
                21,
                189,
                276,
                267,
                32,
                360,
                255,
                310,
                13,
                114,
                260,
                349,
                77,
                94,
                290,
                182
              ],
              "context_alpha": 0.1,
              "residualizer_alpha": 1000.0
            }
          ],
          "train_x_sha256": "a93c70de1be3003136df2d4e42c841e7448f3fdd5a03ac47f1cf0ae685d7149f",
          "train_y_sha256": "385e3e3a3888f03bf04c6b4e9bdae51df60dee9c838964c5ba4f5a2d350a817b",
          "train_context_prediction_sha256": "731105ab0463050692dbec349c968c2ef7a2339b2afe52ae9c2ca123b5f4057f",
          "train_neural_prediction_sha256": "895c72016f25f45f1ba9234072dd654f60dc37ad82fc464ef02732f62ee8ab6c",
          "condition_coverage_rule": "max(ceil(0.20*n), n_conditions) when stratifiable"
        },
        {
          "fold": 2,
          "training_trials": [
            259,
            168,
            300,
            48,
            175,
            267,
            258,
            44,
            371,
            37,
            304,
            348,
            277,
            109,
            289,
            358,
            136,
            75,
            315,
            63,
            129,
            319,
            113,
            77,
            177,
            355,
            27,
            320,
            104,
            167,
            123,
            280,
            201,
            33,
            330,
            71,
            244,
            165,
            278,
            83,
            64,
            153,
            347,
            374,
            65,
            196,
            92,
            47,
            114,
            327,
            125,
            221,
            6,
            198,
            80,
            373,
            121,
            23,
            4,
            226,
            51,
            171,
            338,
            293,
            161,
            149,
            326,
            119,
            342,
            341,
            260,
            268,
            313,
            173,
            288,
            238,
            40,
            218,
            359,
            146,
            234,
            3,
            26,
            117,
            208,
            370,
            145,
            239,
            305,
            306,
            282,
            144,
            233,
            254,
            191,
            220,
            61,
            162,
            369,
            242,
            17,
            1,
            25,
            21,
            331,
            211,
            246,
            135,
            333,
            81,
            285,
            36,
            225,
            203,
            332,
            210,
            102,
            52,
            350,
            236,
            228,
            362,
            308,
            15,
            35,
            229,
            253,
            187,
            372,
            31,
            349,
            137,
            107,
            141,
            73,
            91,
            352,
            294,
            59,
            269,
            7,
            54,
            45,
            309,
            261,
            297,
            97,
            18,
            186,
            12,
            158,
            156,
            209,
            99,
            183,
            368,
            88,
            172,
            249,
            170,
            222,
            184,
            275,
            42,
            78,
            85,
            248,
            111,
            116,
            120,
            215,
            283,
            281,
            286,
            60
          ],
          "validation_trials": [
            128,
            240,
            147,
            182,
            38,
            13,
            28,
            10,
            325,
            11,
            303,
            166,
            312,
            224,
            151,
            310,
            32,
            155,
            108,
            276,
            339,
            164,
            96,
            360,
            321,
            122,
            217,
            346,
            264,
            106,
            29,
            16,
            148,
            291,
            154,
            357,
            39,
            2,
            353,
            219,
            46,
            62,
            133,
            130,
            142,
            189,
            334,
            19,
            30,
            329,
            266,
            272,
            365,
            270,
            345,
            79,
            55,
            257,
            263,
            307,
            152,
            343,
            296,
            311,
            14,
            227,
            230,
            256,
            86,
            157,
            271,
            367,
            72,
            20,
            290,
            190,
            185,
            150,
            56,
            214,
            76,
            163,
            94,
            66,
            138,
            255,
            235
          ],
          "nuisance_crossfit_seed": 20262227,
          "final_nuisance_selection_seed": 20262277,
          "final_nuisance_selection_train": [
            332,
            220,
            144,
            238,
            308,
            184,
            63,
            215,
            97,
            315,
            285,
            81,
            35,
            71,
            125,
            137,
            201,
            268,
            42,
            78,
            210,
            372,
            91,
            320,
            374,
            12,
            341,
            226,
            253,
            211,
            222,
            119,
            269,
            294,
            64,
            362,
            80,
            102,
            156,
            44,
            239,
            347,
            33,
            187,
            136,
            330,
            116,
            167,
            172,
            114,
            313,
            25,
            27,
            229,
            278,
            249,
            233,
            120,
            48,
            85,
            52,
            297,
            153,
            51,
            228,
            61,
            246,
            348,
            65,
            54,
            288,
            196,
            149,
            145,
            23,
            17,
            36,
            358,
            326,
            177,
            15,
            369,
            218,
            3,
            77,
            104,
            161,
            333,
            60,
            319,
            123,
            117,
            283,
            260,
            109,
            37,
            191,
            355,
            236,
            244,
            254,
            73,
            26,
            373,
            107,
            1,
            99,
            248,
            158,
            281,
            370,
            146,
            203,
            327,
            31,
            242,
            306,
            261,
            349,
            59,
            45,
            198,
            282,
            305,
            141,
            170,
            121,
            92,
            47,
            221,
            286,
            83,
            267,
            359,
            135,
            280,
            371,
            113,
            209,
            75
          ],
          "final_nuisance_selection_validation": [
            342,
            173,
            165,
            18,
            111,
            368,
            289,
            293,
            277,
            225,
            162,
            7,
            259,
            171,
            350,
            183,
            6,
            129,
            234,
            88,
            21,
            258,
            304,
            168,
            300,
            186,
            175,
            208,
            275,
            338,
            309,
            4,
            352,
            331,
            40
          ],
          "context_alpha": 0.1,
          "residualizer_alpha": 1000.0,
          "nuisance_scopes": [
            {
              "fold": 0,
              "nuisance_train_trials": [
                259,
                300,
                48,
                175,
                267,
                258,
                44,
                371,
                37,
                304,
                348,
                277,
                109,
                289,
                358,
                75,
                315,
                63,
                129,
                113,
                77,
                355,
                27,
                320,
                104,
                167,
                123,
                280,
                201,
                33,
                330,
                278,
                83,
                64,
                153,
                347,
                374,
                65,
                196,
                47,
                114,
                327,
                221,
                6,
                198,
                80,
                373,
                121,
                23,
                51,
                338,
                293,
                161,
                149,
                326,
                119,
                342,
                341,
                260,
                268,
                173,
                238,
                40,
                218,
                359,
                146,
                234,
                3,
                26,
                117,
                208,
                145,
                239,
                305,
                306,
                282,
                144,
                233,
                191,
                220,
                61,
                369,
                1,
                25,
                211,
                246,
                135,
                333,
                81,
                285,
                36,
                225,
                203,
                332,
                102,
                52,
                350,
                228,
                362,
                308,
                15,
                187,
                372,
                349,
                137,
                107,
                141,
                73,
                91,
                352,
                294,
                269,
                7,
                45,
                309,
                297,
                97,
                18,
                12,
                158,
                156,
                99,
                183,
                368,
                88,
                172,
                249,
                170,
                222,
                184,
                42,
                78,
                85,
                248,
                111,
                116,
                215,
                283,
                281,
                286
              ],
              "nuisance_validation_trials": [
                168,
                136,
                319,
                177,
                71,
                244,
                165,
                92,
                125,
                4,
                226,
                171,
                313,
                288,
                370,
                254,
                162,
                242,
                17,
                21,
                331,
                210,
                236,
                35,
                229,
                253,
                31,
                59,
                54,
                261,
                186,
                209,
                275,
                120,
                60
              ],
              "selection_train_trials": [
                282,
                7,
                187,
                211,
                362,
                102,
                221,
                173,
                12,
                75,
                83,
                283,
                97,
                239,
                104,
                350,
                373,
                73,
                146,
                158,
                196,
                119,
                347,
                285,
                109,
                203,
                277,
                359,
                27,
                281,
                3,
                141,
                259,
                175,
                348,
                99,
                184,
                144,
                233,
                137,
                218,
                40,
                309,
                368,
                248,
                64,
                332,
                306,
                52,
                85,
                61,
                220,
                135,
                201,
                37,
                225,
                269,
                278,
                342,
                198,
                145,
                170,
                18,
                33,
                327,
                228,
                111,
                267,
                65,
                358,
                42,
                355,
                208,
                297,
                374,
                45,
                222,
                113,
                63,
                167,
                372,
                294,
                191,
                280,
                91,
                268,
                80,
                238,
                117,
                121,
                330,
                153,
                78,
                23,
                6,
                215,
                308,
                333,
                338,
                114,
                289,
                47,
                36,
                249,
                371,
                286,
                26,
                48,
                349,
                305,
                156,
                129
              ],
              "selection_validation_trials": [
                88,
                25,
                123,
                246,
                77,
                293,
                369,
                234,
                81,
                258,
                320,
                149,
                172,
                352,
                51,
                107,
                300,
                161,
                315,
                341,
                116,
                326,
                304,
                260,
                1,
                183,
                44,
                15
              ],
              "context_alpha": 0.1,
              "residualizer_alpha": 1000.0
            },
            {
              "fold": 1,
              "nuisance_train_trials": [
                259,
                168,
                300,
                48,
                267,
                371,
                37,
                304,
                348,
                277,
                109,
                289,
                358,
                136,
                75,
                315,
                129,
                319,
                113,
                177,
                355,
                320,
                167,
                123,
                280,
                71,
                244,
                165,
                83,
                64,
                153,
                347,
                374,
                65,
                196,
                92,
                47,
                327,
                125,
                6,
                198,
                80,
                373,
                121,
                23,
                4,
                226,
                51,
                171,
                338,
                293,
                326,
                119,
                342,
                341,
                268,
                313,
                288,
                238,
                40,
                218,
                359,
                146,
                3,
                117,
                370,
                145,
                239,
                306,
                282,
                233,
                254,
                191,
                220,
                61,
                162,
                369,
                242,
                17,
                1,
                25,
                21,
                331,
                211,
                246,
                135,
                333,
                81,
                285,
                36,
                225,
                203,
                332,
                210,
                236,
                228,
                15,
                35,
                229,
                253,
                187,
                372,
                31,
                349,
                137,
                107,
                141,
                73,
                91,
                352,
                59,
                269,
                7,
                54,
                45,
                309,
                261,
                97,
                18,
                186,
                12,
                209,
                99,
                183,
                368,
                88,
                172,
                249,
                222,
                184,
                275,
                42,
                111,
                116,
                120,
                215,
                283,
                281,
                286,
                60
              ],
              "nuisance_validation_trials": [
                175,
                258,
                44,
                63,
                77,
                27,
                104,
                201,
                33,
                330,
                278,
                114,
                221,
                161,
                149,
                260,
                173,
                234,
                26,
                208,
                305,
                144,
                102,
                52,
                350,
                362,
                308,
                294,
                297,
                158,
                156,
                170,
                78,
                85,
                248
              ],
              "selection_train_trials": [
                306,
                326,
                313,
                275,
                222,
                191,
                3,
                167,
                348,
                111,
                246,
                282,
                65,
                15,
                220,
                123,
                141,
                42,
                281,
                186,
                83,
                228,
                187,
                332,
                254,
                71,
                327,
                153,
                121,
                210,
                253,
                236,
                315,
                238,
                347,
                372,
                293,
                198,
                75,
                36,
                183,
                352,
                304,
                99,
                12,
                23,
                184,
                242,
                244,
                371,
                331,
                116,
                211,
                18,
                40,
                355,
                73,
                229,
                17,
                358,
                177,
                261,
                91,
                349,
                267,
                145,
                277,
                171,
                54,
                285,
                88,
                319,
                280,
                269,
                37,
                309,
                31,
                289,
                97,
                209,
                47,
                107,
                35,
                369,
                60,
                286,
                225,
                215,
                370,
                162,
                109,
                338,
                25,
                21,
                320,
                129,
                168,
                259,
                359,
                233,
                59,
                80,
                342,
                120,
                119,
                196,
                92,
                4,
                136,
                374,
                218,
                249
              ],
              "selection_validation_trials": [
                239,
                341,
                7,
                368,
                137,
                125,
                288,
                226,
                6,
                203,
                48,
                117,
                51,
                165,
                333,
                300,
                172,
                135,
                283,
                64,
                45,
                268,
                1,
                61,
                113,
                81,
                146,
                373
              ],
              "context_alpha": 0.1,
              "residualizer_alpha": 100.0
            },
            {
              "fold": 2,
              "nuisance_train_trials": [
                259,
                168,
                300,
                175,
                267,
                258,
                44,
                371,
                37,
                277,
                109,
                358,
                136,
                315,
                63,
                129,
                319,
                77,
                177,
                27,
                320,
                104,
                123,
                280,
                201,
                33,
                330,
                71,
                244,
                165,
                278,
                83,
                64,
                153,
                374,
                65,
                196,
                92,
                114,
                125,
                221,
                198,
                80,
                373,
                121,
                4,
                226,
                51,
                171,
                338,
                293,
                161,
                149,
                326,
                119,
                342,
                341,
                260,
                313,
                173,
                288,
                238,
                40,
                218,
                359,
                234,
                26,
                208,
                370,
                145,
                305,
                306,
                282,
                144,
                254,
                191,
                61,
                162,
                369,
                242,
                17,
                25,
                21,
                331,
                211,
                135,
                333,
                81,
                36,
                225,
                203,
                210,
                102,
                52,
                350,
                236,
                228,
                362,
                308,
                15,
                35,
                229,
                253,
                372,
                31,
                349,
                107,
                141,
                73,
                352,
                294,
                59,
                7,
                54,
                45,
                309,
                261,
                297,
                18,
                186,
                12,
                158,
                156,
                209,
                99,
                368,
                88,
                172,
                249,
                170,
                184,
                275,
                78,
                85,
                248,
                111,
                116,
                120,
                215,
                60
              ],
              "nuisance_validation_trials": [
                48,
                304,
                348,
                289,
                75,
                113,
                355,
                167,
                347,
                47,
                327,
                6,
                23,
                268,
                146,
                3,
                117,
                239,
                233,
                220,
                1,
                246,
                285,
                332,
                187,
                137,
                91,
                269,
                97,
                183,
                222,
                42,
                283,
                281,
                286
              ],
              "selection_train_trials": [
                107,
                309,
                259,
                330,
                258,
                17,
                171,
                315,
                18,
                35,
                88,
                59,
                342,
                25,
                33,
                26,
                358,
                352,
                341,
                136,
                374,
                297,
                294,
                31,
                320,
                221,
                15,
                368,
                177,
                370,
                211,
                61,
                51,
                305,
                373,
                326,
                161,
                225,
                308,
                52,
                333,
                135,
                63,
                306,
                77,
                116,
                141,
                184,
                338,
                249,
                73,
                198,
                129,
                162,
                99,
                119,
                40,
                372,
                104,
                153,
                253,
                81,
                175,
                210,
                80,
                201,
                300,
                120,
                218,
                261,
                54,
                248,
                260,
                275,
                71,
                78,
                7,
                208,
                359,
                85,
                196,
                293,
                278,
                362,
                319,
                60,
                83,
                44,
                280,
                173,
                37,
                21,
                228,
                349,
                158,
                226,
                64,
                236,
                65,
                350,
                313,
                209,
                172,
                27,
                102,
                331,
                156,
                282,
                244,
                254,
                114,
                165
              ],
              "selection_validation_trials": [
                238,
                229,
                121,
                123,
                4,
                215,
                203,
                145,
                186,
                36,
                267,
                125,
                109,
                45,
                168,
                111,
                371,
                149,
                277,
                242,
                144,
                191,
                234,
                12,
                288,
                369,
                92,
                170
              ],
              "context_alpha": 0.1,
              "residualizer_alpha": 100.0
            },
            {
              "fold": 3,
              "nuisance_train_trials": [
                259,
                168,
                300,
                48,
                175,
                258,
                44,
                371,
                304,
                348,
                277,
                109,
                289,
                136,
                75,
                63,
                129,
                319,
                113,
                77,
                177,
                355,
                27,
                104,
                167,
                280,
                201,
                33,
                330,
                71,
                244,
                165,
                278,
                153,
                347,
                65,
                92,
                47,
                114,
                327,
                125,
                221,
                6,
                121,
                23,
                4,
                226,
                51,
                171,
                161,
                149,
                326,
                341,
                260,
                268,
                313,
                173,
                288,
                238,
                40,
                218,
                359,
                146,
                234,
                3,
                26,
                117,
                208,
                370,
                239,
                305,
                144,
                233,
                254,
                191,
                220,
                162,
                369,
                242,
                17,
                1,
                21,
                331,
                246,
                333,
                285,
                36,
                203,
                332,
                210,
                102,
                52,
                350,
                236,
                228,
                362,
                308,
                35,
                229,
                253,
                187,
                372,
                31,
                349,
                137,
                107,
                141,
                91,
                294,
                59,
                269,
                7,
                54,
                261,
                297,
                97,
                18,
                186,
                158,
                156,
                209,
                183,
                172,
                249,
                170,
                222,
                184,
                275,
                42,
                78,
                85,
                248,
                111,
                116,
                120,
                215,
                283,
                281,
                286,
                60
              ],
              "nuisance_validation_trials": [
                267,
                37,
                358,
                315,
                320,
                123,
                83,
                64,
                374,
                196,
                198,
                80,
                373,
                338,
                293,
                119,
                342,
                145,
                306,
                282,
                61,
                25,
                211,
                135,
                81,
                225,
                15,
                73,
                352,
                45,
                309,
                12,
                99,
                368,
                88
              ],
              "selection_train_trials": [
                40,
                42,
                236,
                109,
                355,
                120,
                349,
                350,
                187,
                48,
                146,
                281,
                297,
                54,
                294,
                65,
                191,
                171,
                158,
                1,
                183,
                129,
                203,
                186,
                226,
                78,
                170,
                121,
                278,
                161,
                104,
                97,
                167,
                347,
                348,
                280,
                268,
                319,
                175,
                47,
                71,
                286,
                92,
                305,
                23,
                136,
                201,
                75,
                26,
                372,
                125,
                331,
                116,
                113,
                326,
                59,
                370,
                31,
                233,
                208,
                220,
                248,
                36,
                258,
                283,
                289,
                308,
                275,
                51,
                313,
                18,
                91,
                52,
                77,
                209,
                35,
                141,
                165,
                253,
                184,
                162,
                210,
                149,
                111,
                27,
                229,
                254,
                114,
                371,
                137,
                173,
                269,
                221,
                172,
                304,
                260,
                33,
                85,
                21,
                362,
                327,
                330,
                3,
                246,
                168,
                238,
                261,
                144,
                369,
                332,
                156,
                7
              ],
              "selection_validation_trials": [
                4,
                341,
                277,
                44,
                359,
                288,
                249,
                234,
                228,
                259,
                285,
                242,
                117,
                300,
                107,
                6,
                218,
                63,
                177,
                222,
                239,
                333,
                102,
                215,
                244,
                153,
                60,
                17
              ],
              "context_alpha": 0.1,
              "residualizer_alpha": 1000.0
            },
            {
              "fold": 4,
              "nuisance_train_trials": [
                168,
                48,
                175,
                267,
                258,
                44,
                37,
                304,
                348,
                289,
                358,
                136,
                75,
                315,
                63,
                319,
                113,
                77,
                177,
                355,
                27,
                320,
                104,
                167,
                123,
                201,
                33,
                330,
                71,
                244,
                165,
                278,
                83,
                64,
                347,
                374,
                196,
                92,
                47,
                114,
                327,
                125,
                221,
                6,
                198,
                80,
                373,
                23,
                4,
                226,
                171,
                338,
                293,
                161,
                149,
                119,
                342,
                260,
                268,
                313,
                173,
                288,
                146,
                234,
                3,
                26,
                117,
                208,
                370,
                145,
                239,
                305,
                306,
                282,
                144,
                233,
                254,
                220,
                61,
                162,
                242,
                17,
                1,
                25,
                21,
                331,
                211,
                246,
                135,
                81,
                285,
                225,
                332,
                210,
                102,
                52,
                350,
                236,
                362,
                308,
                15,
                35,
                229,
                253,
                187,
                31,
                137,
                73,
                91,
                352,
                294,
                59,
                269,
                54,
                45,
                309,
                261,
                297,
                97,
                186,
                12,
                158,
                156,
                209,
                99,
                183,
                368,
                88,
                170,
                222,
                275,
                42,
                78,
                85,
                248,
                120,
                283,
                281,
                286,
                60
              ],
              "nuisance_validation_trials": [
                259,
                300,
                371,
                277,
                109,
                129,
                280,
                153,
                65,
                121,
                51,
                326,
                341,
                238,
                40,
                218,
                359,
                191,
                369,
                333,
                36,
                203,
                228,
                372,
                349,
                107,
                141,
                7,
                18,
                172,
                249,
                184,
                111,
                116,
                215
              ],
              "selection_train_trials": [
                99,
                289,
                286,
                37,
                97,
                358,
                278,
                158,
                294,
                48,
                342,
                221,
                261,
                33,
                162,
                173,
                73,
                288,
                120,
                4,
                313,
                88,
                234,
                201,
                77,
                226,
                47,
                63,
                104,
                92,
                269,
                355,
                31,
                196,
                220,
                362,
                170,
                12,
                165,
                332,
                102,
                198,
                253,
                293,
                260,
                123,
                6,
                113,
                275,
                248,
                25,
                338,
                52,
                246,
                254,
                281,
                156,
                305,
                17,
                330,
                319,
                27,
                60,
                125,
                267,
                23,
                225,
                35,
                15,
                239,
                114,
                80,
                331,
                146,
                1,
                285,
                75,
                45,
                374,
                3,
                59,
                91,
                347,
                117,
                167,
                258,
                26,
                348,
                44,
                233,
                42,
                306,
                161,
                370,
                283,
                183,
                320,
                61,
                71,
                208,
                268,
                149,
                83,
                85,
                304,
                135,
                209,
                327,
                315,
                78,
                81,
                145
              ],
              "selection_validation_trials": [
                137,
                352,
                211,
                21,
                54,
                282,
                175,
                244,
                186,
                297,
                242,
                236,
                373,
                308,
                309,
                210,
                64,
                187,
                222,
                229,
                177,
                144,
                119,
                368,
                168,
                171,
                136,
                350
              ],
              "context_alpha": 0.1,
              "residualizer_alpha": 1000.0
            }
          ],
          "train_x_sha256": "f183e865230aa26a11f2446f2a94bd6df2dcd9f5a48c7a276848fb8f5e921926",
          "train_y_sha256": "c7123a453d81ca7b44e97ca325e005e0a1e404f218c67a991b76c9cc220f0e50",
          "train_context_prediction_sha256": "6134c850c72c257ffab5ec1cbe4b44896842137f719c0f052ae8dff300b89327",
          "train_neural_prediction_sha256": "706a4ca943388c660d40bbdceacd56399c74a1f6f61aae6d61e088ba3666f920",
          "condition_coverage_rule": "max(ceil(0.20*n), n_conditions) when stratifiable"
        }
      ],
      "learner": "rff",
      "outer_training_trials": [
        128,
        240,
        259,
        168,
        147,
        300,
        48,
        182,
        175,
        38,
        267,
        258,
        44,
        371,
        37,
        304,
        348,
        13,
        277,
        28,
        109,
        289,
        358,
        136,
        10,
        75,
        325,
        315,
        63,
        11,
        129,
        319,
        113,
        77,
        303,
        166,
        312,
        177,
        355,
        27,
        320,
        224,
        104,
        151,
        167,
        123,
        280,
        201,
        310,
        33,
        330,
        71,
        32,
        244,
        165,
        155,
        108,
        276,
        278,
        339,
        83,
        164,
        96,
        64,
        153,
        360,
        347,
        374,
        65,
        321,
        196,
        92,
        122,
        47,
        114,
        217,
        327,
        346,
        264,
        125,
        106,
        221,
        29,
        6,
        198,
        80,
        16,
        373,
        148,
        121,
        23,
        4,
        226,
        51,
        171,
        338,
        291,
        293,
        161,
        149,
        154,
        326,
        119,
        342,
        357,
        341,
        260,
        268,
        39,
        2,
        353,
        313,
        173,
        219,
        288,
        238,
        40,
        46,
        218,
        359,
        146,
        234,
        3,
        26,
        62,
        117,
        208,
        370,
        145,
        239,
        305,
        306,
        282,
        133,
        144,
        233,
        254,
        130,
        142,
        191,
        220,
        189,
        61,
        334,
        162,
        369,
        242,
        17,
        19,
        1,
        25,
        21,
        331,
        211,
        246,
        135,
        333,
        30,
        329,
        81,
        266,
        285,
        36,
        225,
        203,
        332,
        210,
        102,
        52,
        350,
        272,
        365,
        236,
        270,
        228,
        362,
        308,
        345,
        15,
        35,
        229,
        253,
        187,
        372,
        31,
        79,
        349,
        55,
        137,
        107,
        257,
        141,
        263,
        73,
        307,
        91,
        352,
        152,
        343,
        294,
        59,
        269,
        7,
        296,
        311,
        14,
        227,
        54,
        45,
        309,
        230,
        256,
        261,
        86,
        297,
        97,
        18,
        157,
        186,
        271,
        12,
        158,
        156,
        209,
        367,
        72,
        20,
        290,
        190,
        99,
        185,
        183,
        368,
        150,
        56,
        214,
        88,
        76,
        172,
        249,
        170,
        222,
        184,
        275,
        42,
        78,
        85,
        248,
        163,
        111,
        116,
        120,
        215,
        94,
        66,
        283,
        138,
        281,
        286,
        255,
        60,
        235
      ],
      "outer_test_trials": [
        265,
        354,
        43,
        139,
        70,
        53,
        335,
        212,
        195,
        193,
        89,
        292,
        159,
        202,
        118,
        41,
        302,
        340,
        316,
        143,
        178,
        194,
        237,
        243,
        252,
        74,
        207,
        200,
        250,
        314,
        231,
        5,
        361,
        262,
        127,
        67,
        204,
        206,
        197,
        8,
        140,
        363,
        112,
        50,
        287,
        58,
        22,
        298,
        49,
        174,
        98,
        131,
        274,
        337,
        247,
        160,
        364,
        24,
        169,
        366,
        82,
        356,
        57,
        84,
        216,
        322,
        34,
        324,
        124,
        105,
        279,
        223,
        69,
        103,
        344,
        318,
        232,
        301,
        284,
        323,
        351,
        90,
        199,
        87,
        299,
        245,
        241,
        176,
        336,
        9,
        100,
        295,
        213,
        273,
        180,
        93,
        181,
        115,
        132,
        68,
        192,
        101,
        251,
        317,
        110,
        134,
        179,
        95,
        188,
        0,
        328,
        205,
        126
      ]
    }
  ]
}
```
