## Supplementary material for "Motor cortical signals predict finger velocity beyond task geometry": Source data and analysis code: 61998cb5d73c5497.json

```
{
  "job": {
    "id": "61998cb5d73c5497",
    "config": {
      "dataset": "LINK",
      "group": "confirmation",
      "model": "linear",
      "seed": 20260726,
      "context_mode": "geometry_tensor",
      "file": "sub-Monkey-N_ses-20201211_ecephys.nwb",
      "signal": "SpikingBandPower",
      "date": "2020-12-11",
      "task": "CO"
    },
    "bootstrap": 500,
    "permutations": 0,
    "references": [
      {
        "table": "confirmation_analysis/link_confirmation_metrics.csv",
        "row": 5
      }
    ]
  },
  "code_sha256": "f521cbb9b7859ea5fefbac7eda12229d833abbeed7b51b6263a70b840a98c21f",
  "elapsed_seconds": 16.312604334030766,
  "metrics": {
    "context_r2": 0.48862803526277987,
    "exact_r2": 0.4991163782609403,
    "exact_gain": 0.010488342680533445,
    "replacement_gain": 0.006079392831940708,
    "self_replacement_max_abs_error": 0.0,
    "context_mse": 0.0001752113239861711,
    "exact_mse": 0.00017161770409722567,
    "replacement_mse": 0.00017312834217874762,
    "context_rmse": 0.013236741441388478,
    "exact_rmse": 0.013100294046212308,
    "replacement_rmse": 0.013157824371025311,
    "normalized_context_rmse": 0.7151027543304026,
    "normalized_exact_rmse": 0.7077313095874697,
    "mse_reduction_percent": 2.0510203377203347,
    "component_context_rmse": [
      0.014526667149837132,
      0.011806717981309837
    ],
    "component_exact_rmse": [
      0.014383185813024474,
      0.011677301660163737
    ],
    "component_replacement_rmse": [
      0.01443031718056493,
      0.011748303299872193
    ],
    "component_exact_gain": [
      0.011408155616084513,
      0.009448589035116035
    ],
    "exact_gain_ci_low": 0.008167643454494892,
    "exact_gain_ci_high": 0.013590527971122604,
    "train_trials": 262,
    "test_trials": 113,
    "final_context_alpha": 1.0,
    "final_residualizer_alpha": 1000.0,
    "innovation_alpha": 100000.0,
    "crossfit_folds": 5,
    "eligible_sources_min": 7,
    "eligible_sources_median": 13.0,
    "source_reuse_max": 3,
    "source_reuse_median_nonzero": 1.0,
    "replacement_distance_mean": 0.021591596830833622,
    "replacement_distance_median": 0.004467705299403245,
    "replacement_penalty_distance_spearman": 0.059277343103807056,
    "permutation_gain_mean": null,
    "permutation_gain_low": null,
    "permutation_gain_high": null,
    "permutation_gains": [],
    "train_indices": [
      13,
      305,
      57,
      89,
      71,
      210,
      183,
      293,
      182,
      362,
      368,
      289,
      173,
      361,
      200,
      224,
      54,
      175,
      201,
      103,
      336,
      3,
      90,
      27,
      47,
      239,
      125,
      329,
      45,
      250,
      214,
      121,
      199,
      300,
      220,
      170,
      92,
      276,
      52,
      314,
      7,
      320,
      101,
      290,
      207,
      356,
      93,
      353,
      150,
      1,
      174,
      37,
      327,
      66,
      84,
      193,
      36,
      140,
      309,
      255,
      346,
      190,
      279,
      284,
      364,
      196,
      117,
      39,
      74,
      9,
      310,
      138,
      271,
      149,
      345,
      189,
      177,
      262,
      197,
      232,
      26,
      179,
      186,
      31,
      153,
      340,
      148,
      126,
      335,
      0,
      10,
      30,
      137,
      185,
      206,
      68,
      367,
      238,
      16,
      32,
      191,
      296,
      249,
      134,
      354,
      359,
      208,
      128,
      324,
      146,
      342,
      195,
      319,
      108,
      241,
      123,
      273,
      357,
      2,
      236,
      322,
      221,
      20,
      281,
      288,
      34,
      203,
      277,
      316,
      307,
      312,
      147,
      333,
      61,
      234,
      321,
      253,
      67,
      98,
      112,
      212,
      79,
      180,
      266,
      168,
      332,
      106,
      317,
      109,
      96,
      263,
      6,
      50,
      338,
      141,
      251,
      343,
      370,
      245,
      222,
      21,
      94,
      59,
      15,
      58,
      72,
      165,
      130,
      158,
      55,
      323,
      337,
      349,
      107,
      247,
      28,
      334,
      256,
      5,
      105,
      82,
      62,
      217,
      365,
      313,
      209,
      78,
      295,
      44,
      275,
      86,
      181,
      202,
      227,
      373,
      166,
      41,
      331,
      211,
      341,
      171,
      110,
      188,
      60,
      85,
      122,
      127,
      144,
      215,
      97,
      326,
      63,
      272,
      25,
      162,
      19,
      132,
      265,
      260,
      24,
      114,
      29,
      278,
      303,
      299,
      268,
      115,
      22,
      18,
      119,
      164,
      151,
      363,
      233,
      366,
      204,
      157,
      8,
      38,
      48,
      258,
      116,
      372,
      154,
      49,
      124,
      167,
      282,
      280,
      51,
      302,
      56,
      160,
      230,
      229,
      152,
      194,
      270,
      228,
      315,
      99,
      172
    ],
    "test_indices": [
      257,
      243,
      156,
      80,
      246,
      65,
      267,
      70,
      213,
      235,
      75,
      187,
      69,
      176,
      318,
      216,
      17,
      155,
      304,
      287,
      161,
      76,
      225,
      286,
      301,
      111,
      244,
      169,
      133,
      369,
      83,
      218,
      347,
      311,
      274,
      95,
      120,
      298,
      264,
      291,
      223,
      73,
      231,
      91,
      143,
      184,
      360,
      242,
      102,
      285,
      358,
      226,
      23,
      344,
      237,
      33,
      205,
      330,
      254,
      46,
      269,
      40,
      100,
      77,
      12,
      131,
      219,
      261,
      371,
      142,
      198,
      306,
      355,
      259,
      350,
      104,
      53,
      145,
      159,
      294,
      14,
      88,
      308,
      136,
      178,
      283,
      248,
      240,
      139,
      4,
      11,
      292,
      351,
      118,
      297,
      328,
      42,
      325,
      64,
      135,
      113,
      81,
      192,
      352,
      163,
      339,
      374,
      87,
      348,
      252,
      43,
      35,
      129
    ],
    "replacement_sources": [
      355,
      339,
      350,
      136,
      248,
      351,
      369,
      348,
      351,
      223,
      11,
      83,
      73,
      178,
      46,
      244,
      35,
      213,
      100,
      347,
      285,
      352,
      219,
      292,
      81,
      53,
      216,
      75,
      35,
      267,
      187,
      374,
      287,
      325,
      292,
      159,
      246,
      104,
      104,
      81,
      91,
      69,
      43,
      223,
      243,
      88,
      358,
      142,
      306,
      161,
      360,
      100,
      81,
      88,
      283,
      43,
      145,
      352,
      12,
      198,
      283,
      64,
      226,
      325,
      254,
      261,
      225,
      131,
      131,
      242,
      46,
      102,
      257,
      135,
      70,
      298,
      111,
      205,
      163,
      136,
      118,
      344,
      374,
      294,
      176,
      95,
      246,
      254,
      297,
      304,
      75,
      274,
      369,
      252,
      219,
      298,
      120,
      77,
      178,
      259,
      87,
      291,
      264,
      330,
      159,
      243,
      218,
      113,
      70,
      118,
      339,
      133,
      143
    ],
    "fold_scopes": [
      {
        "fold": 0,
        "nuisance_train_trials": [
          89,
          71,
          210,
          183,
          293,
          182,
          362,
          289,
          173,
          361,
          224,
          54,
          175,
          103,
          336,
          3,
          27,
          239,
          125,
          329,
          45,
          250,
          121,
          199,
          300,
          92,
          276,
          314,
          320,
          101,
          290,
          207,
          356,
          353,
          150,
          1,
          174,
          327,
          84,
          193,
          36,
          140,
          309,
          255,
          346,
          279,
          284,
          196,
          117,
          39,
          74,
          9,
          310,
          138,
          271,
          189,
          177,
          262,
          197,
          232,
          26,
          179,
          186,
          31,
          340,
          148,
          126,
          335,
          0,
          10,
          137,
          185,
          206,
          68,
          367,
          238,
          16,
          32,
          191,
          296,
          249,
          354,
          359,
          208,
          128,
          324,
          146,
          342,
          319,
          108,
          241,
          273,
          2,
          236,
          322,
          221,
          20,
          281,
          288,
          34,
          203,
          277,
          316,
          312,
          147,
          61,
          234,
          253,
          98,
          212,
          79,
          180,
          266,
          106,
          317,
          109,
          96,
          263,
          6,
          50,
          141,
          251,
          370,
          245,
          222,
          21,
          94,
          15,
          58,
          72,
          165,
          130,
          158,
          55,
          337,
          349,
          107,
          28,
          334,
          256,
          105,
          82,
          62,
          217,
          313,
          78,
          295,
          44,
          275,
          86,
          181,
          202,
          227,
          373,
          166,
          41,
          331,
          211,
          341,
          171,
          110,
          188,
          85,
          122,
          127,
          144,
          215,
          97,
          326,
          63,
          272,
          25,
          19,
          132,
          265,
          260,
          24,
          114,
          29,
          278,
          303,
          299,
          268,
          115,
          22,
          119,
          151,
          363,
          204,
          38,
          48,
          258,
          372,
          154,
          49,
          124,
          167,
          280,
          302,
          56,
          160,
          230,
          229,
          152,
          194,
          270,
          315,
          99,
          172
        ],
        "nuisance_validation_trials": [
          13,
          305,
          57,
          368,
          200,
          201,
          90,
          47,
          214,
          220,
          170,
          52,
          7,
          93,
          37,
          66,
          190,
          364,
          149,
          345,
          153,
          30,
          134,
          195,
          123,
          357,
          307,
          333,
          321,
          67,
          112,
          168,
          332,
          338,
          343,
          59,
          323,
          247,
          5,
          365,
          209,
          60,
          162,
          18,
          164,
          233,
          366,
          157,
          8,
          116,
          282,
          51,
          228
        ],
        "selection_train_trials": [
          189,
          78,
          74,
          54,
          94,
          144,
          137,
          24,
          179,
          26,
          336,
          221,
          39,
          27,
          103,
          313,
          315,
          9,
          340,
          203,
          82,
          34,
          208,
          92,
          194,
          363,
          300,
          320,
          359,
          132,
          215,
          58,
          182,
          324,
          206,
          230,
          62,
          15,
          174,
          316,
          2,
          337,
          232,
          335,
          44,
          48,
          312,
          41,
          125,
          238,
          151,
          268,
          124,
          98,
          147,
          108,
          160,
          107,
          202,
          86,
          188,
          166,
          141,
          293,
          281,
          229,
          309,
          84,
          271,
          31,
          96,
          49,
          349,
          19,
          150,
          55,
          154,
          10,
          32,
          79,
          180,
          117,
          354,
          288,
          197,
          186,
          303,
          245,
          255,
          29,
          72,
          258,
          56,
          373,
          265,
          234,
          212,
          367,
          256,
          314,
          114,
          207,
          236,
          346,
          38,
          322,
          210,
          241,
          260,
          28,
          217,
          331,
          227,
          191,
          128,
          171,
          50,
          127,
          181,
          222,
          273,
          146,
          263,
          121,
          250,
          152,
          36,
          253,
          362,
          21,
          165,
          277,
          148,
          296,
          310,
          327,
          290,
          361,
          177,
          275,
          71,
          370,
          63,
          20,
          299,
          167,
          138,
          251,
          356,
          97,
          126,
          341,
          353,
          185,
          295,
          278,
          110,
          204,
          45,
          334,
          239,
          106,
          272,
          302,
          183,
          105,
          61
        ],
        "selection_validation_trials": [
          99,
          266,
          173,
          122,
          317,
          109,
          140,
          342,
          199,
          262,
          175,
          193,
          6,
          0,
          89,
          211,
          280,
          270,
          279,
          289,
          172,
          25,
          326,
          16,
          276,
          68,
          319,
          196,
          3,
          372,
          101,
          130,
          224,
          1,
          284,
          115,
          158,
          85,
          329,
          119,
          249,
          22
        ],
        "context_alpha": 1.0,
        "residualizer_alpha": 1000.0
      },
      {
        "fold": 1,
        "nuisance_train_trials": [
          13,
          305,
          57,
          71,
          210,
          183,
          293,
          182,
          362,
          368,
          361,
          200,
          224,
          54,
          175,
          201,
          103,
          3,
          90,
          47,
          239,
          329,
          45,
          214,
          121,
          199,
          300,
          220,
          170,
          92,
          52,
          314,
          7,
          320,
          101,
          290,
          207,
          93,
          353,
          150,
          1,
          174,
          37,
          327,
          66,
          84,
          193,
          36,
          140,
          309,
          255,
          346,
          190,
          279,
          364,
          196,
          74,
          9,
          310,
          138,
          271,
          149,
          345,
          189,
          177,
          197,
          232,
          26,
          186,
          153,
          148,
          126,
          335,
          0,
          10,
          30,
          137,
          185,
          206,
          68,
          367,
          238,
          32,
          191,
          296,
          249,
          134,
          354,
          359,
          208,
          128,
          324,
          342,
          195,
          319,
          241,
          123,
          273,
          357,
          236,
          322,
          221,
          20,
          281,
          34,
          203,
          277,
          307,
          333,
          61,
          234,
          321,
          67,
          112,
          212,
          79,
          180,
          266,
          168,
          332,
          106,
          317,
          109,
          96,
          263,
          6,
          50,
          338,
          141,
          343,
          245,
          222,
          21,
          94,
          59,
          15,
          58,
          72,
          165,
          130,
          55,
          323,
          349,
          247,
          28,
          334,
          256,
          5,
          105,
          62,
          217,
          365,
          313,
          209,
          78,
          275,
          86,
          181,
          202,
          373,
          166,
          41,
          331,
          110,
          60,
          85,
          122,
          127,
          144,
          215,
          97,
          326,
          63,
          162,
          265,
          24,
          114,
          29,
          278,
          303,
          299,
          115,
          22,
          18,
          119,
          164,
          151,
          363,
          233,
          366,
          204,
          157,
          8,
          38,
          116,
          154,
          49,
          124,
          167,
          282,
          51,
          160,
          230,
          229,
          194,
          228,
          315,
          99,
          172
        ],
        "nuisance_validation_trials": [
          89,
          289,
          173,
          336,
          27,
          125,
          250,
          276,
          356,
          284,
          117,
          39,
          262,
          179,
          31,
          340,
          16,
          146,
          108,
          2,
          288,
          316,
          312,
          147,
          253,
          98,
          251,
          370,
          158,
          337,
          107,
          82,
          295,
          44,
          227,
          211,
          341,
          171,
          188,
          272,
          25,
          19,
          132,
          260,
          268,
          48,
          258,
          372,
          280,
          302,
          56,
          152,
          270
        ],
        "selection_train_trials": [
          123,
          202,
          92,
          165,
          196,
          323,
          208,
          140,
          37,
          121,
          363,
          144,
          353,
          326,
          21,
          3,
          119,
          249,
          361,
          93,
          266,
          85,
          303,
          194,
          162,
          154,
          204,
          106,
          175,
          177,
          94,
          319,
          206,
          141,
          72,
          32,
          168,
          233,
          368,
          38,
          366,
          331,
          357,
          114,
          293,
          247,
          263,
          112,
          373,
          245,
          50,
          58,
          329,
          315,
          305,
          317,
          238,
          207,
          239,
          255,
          229,
          230,
          63,
          96,
          203,
          281,
          209,
          189,
          115,
          332,
          101,
          18,
          36,
          273,
          228,
          182,
          322,
          10,
          222,
          282,
          170,
          313,
          45,
          13,
          309,
          84,
          277,
          320,
          210,
          335,
          256,
          157,
          41,
          134,
          126,
          5,
          186,
          28,
          124,
          200,
          214,
          217,
          174,
          109,
          199,
          359,
          345,
          22,
          59,
          197,
          26,
          166,
          343,
          15,
          149,
          299,
          67,
          338,
          195,
          342,
          324,
          236,
          333,
          314,
          116,
          90,
          78,
          275,
          99,
          61,
          51,
          148,
          52,
          160,
          367,
          354,
          57,
          215,
          307,
          185,
          241,
          6,
          110,
          296,
          265,
          150,
          362,
          130,
          29,
          34,
          66,
          122,
          349,
          221,
          127,
          60,
          153,
          334,
          55,
          193,
          97,
          183,
          20,
          271,
          232,
          190,
          62
        ],
        "selection_validation_trials": [
          0,
          49,
          47,
          310,
          321,
          8,
          7,
          279,
          201,
          364,
          103,
          224,
          128,
          79,
          220,
          86,
          137,
          138,
          74,
          164,
          71,
          290,
          234,
          365,
          212,
          24,
          105,
          180,
          151,
          54,
          30,
          191,
          300,
          1,
          346,
          181,
          167,
          9,
          278,
          172,
          327,
          68
        ],
        "context_alpha": 0.1,
        "residualizer_alpha": 1000.0
      },
      {
        "fold": 2,
        "nuisance_train_trials": [
          13,
          305,
          57,
          89,
          210,
          293,
          182,
          362,
          368,
          289,
          173,
          361,
          200,
          224,
          175,
          201,
          103,
          336,
          3,
          90,
          27,
          47,
          239,
          125,
          329,
          45,
          250,
          214,
          121,
          199,
          300,
          220,
          170,
          276,
          52,
          314,
          7,
          320,
          290,
          356,
          93,
          1,
          174,
          37,
          327,
          66,
          84,
          193,
          140,
          309,
          346,
          190,
          284,
          364,
          196,
          117,
          39,
          9,
          138,
          271,
          149,
          345,
          189,
          177,
          262,
          26,
          179,
          186,
          31,
          153,
          340,
          126,
          10,
          30,
          185,
          206,
          68,
          16,
          191,
          296,
          249,
          134,
          354,
          359,
          208,
          146,
          342,
          195,
          319,
          108,
          241,
          123,
          357,
          2,
          236,
          322,
          221,
          20,
          281,
          288,
          34,
          203,
          316,
          307,
          312,
          147,
          333,
          61,
          234,
          321,
          253,
          67,
          98,
          112,
          212,
          266,
          168,
          332,
          106,
          317,
          109,
          50,
          338,
          251,
          343,
          370,
          245,
          21,
          59,
          15,
          58,
          72,
          165,
          130,
          158,
          55,
          323,
          337,
          107,
          247,
          5,
          105,
          82,
          62,
          217,
          365,
          313,
          209,
          78,
          295,
          44,
          86,
          181,
          202,
          227,
          373,
          41,
          211,
          341,
          171,
          110,
          188,
          60,
          144,
          215,
          63,
          272,
          25,
          162,
          19,
          132,
          265,
          260,
          24,
          29,
          278,
          303,
          299,
          268,
          22,
          18,
          119,
          164,
          151,
          363,
          233,
          366,
          204,
          157,
          8,
          38,
          48,
          258,
          116,
          372,
          124,
          282,
          280,
          51,
          302,
          56,
          160,
          230,
          229,
          152,
          194,
          270,
          228,
          99,
          172
        ],
        "nuisance_validation_trials": [
          71,
          183,
          54,
          92,
          101,
          207,
          353,
          150,
          36,
          255,
          279,
          74,
          310,
          197,
          232,
          148,
          335,
          0,
          137,
          367,
          238,
          32,
          128,
          324,
          273,
          277,
          79,
          180,
          96,
          263,
          6,
          141,
          222,
          94,
          349,
          28,
          334,
          256,
          275,
          166,
          331,
          85,
          122,
          127,
          97,
          326,
          114,
          115,
          154,
          49,
          167,
          315
        ],
        "selection_train_trials": [
          282,
          211,
          185,
          338,
          18,
          52,
          182,
          63,
          373,
          209,
          170,
          168,
          125,
          288,
          323,
          314,
          203,
          110,
          230,
          189,
          307,
          86,
          7,
          186,
          58,
          302,
          153,
          362,
          236,
          233,
          201,
          317,
          276,
          188,
          327,
          336,
          68,
          368,
          10,
          107,
          144,
          370,
          89,
          313,
          224,
          67,
          174,
          103,
          309,
          61,
          321,
          234,
          31,
          147,
          300,
          337,
          106,
          26,
          217,
          8,
          200,
          356,
          190,
          241,
          84,
          208,
          272,
          366,
          260,
          126,
          13,
          290,
          60,
          21,
          172,
          204,
          329,
          56,
          1,
          266,
          57,
          345,
          271,
          51,
          214,
          112,
          227,
          202,
          249,
          316,
          245,
          206,
          66,
          165,
          119,
          250,
          364,
          146,
          251,
          152,
          16,
          332,
          44,
          303,
          130,
          78,
          151,
          359,
          37,
          15,
          196,
          45,
          5,
          193,
          253,
          140,
          262,
          98,
          19,
          361,
          123,
          108,
          138,
          93,
          299,
          363,
          59,
          124,
          295,
          281,
          357,
          342,
          134,
          90,
          293,
          195,
          34,
          341,
          20,
          284,
          158,
          157,
          289,
          24,
          2,
          29,
          38,
          179,
          270,
          354,
          99,
          48,
          215,
          47,
          365,
          162,
          164,
          62,
          105,
          3,
          212,
          312,
          149,
          177,
          210,
          343,
          22,
          191
        ],
        "selection_validation_trials": [
          268,
          221,
          247,
          229,
          55,
          41,
          258,
          132,
          116,
          305,
          181,
          9,
          346,
          72,
          194,
          117,
          175,
          82,
          228,
          25,
          171,
          199,
          333,
          50,
          372,
          39,
          340,
          173,
          278,
          319,
          160,
          121,
          109,
          265,
          320,
          239,
          30,
          27,
          296,
          322,
          280,
          220
        ],
        "context_alpha": 10.0,
        "residualizer_alpha": 1000.0
      },
      {
        "fold": 3,
        "nuisance_train_trials": [
          13,
          305,
          57,
          89,
          71,
          210,
          183,
          293,
          368,
          289,
          173,
          361,
          200,
          224,
          54,
          175,
          201,
          103,
          336,
          3,
          90,
          27,
          47,
          125,
          45,
          250,
          214,
          121,
          199,
          220,
          170,
          92,
          276,
          52,
          7,
          320,
          101,
          290,
          207,
          356,
          93,
          353,
          150,
          174,
          37,
          66,
          193,
          36,
          140,
          255,
          190,
          279,
          284,
          364,
          117,
          39,
          74,
          9,
          310,
          138,
          149,
          345,
          177,
          262,
          197,
          232,
          179,
          31,
          153,
          340,
          148,
          335,
          0,
          10,
          30,
          137,
          185,
          206,
          367,
          238,
          16,
          32,
          191,
          134,
          359,
          128,
          324,
          146,
          342,
          195,
          319,
          108,
          241,
          123,
          273,
          357,
          2,
          221,
          281,
          288,
          203,
          277,
          316,
          307,
          312,
          147,
          333,
          321,
          253,
          67,
          98,
          112,
          79,
          180,
          168,
          332,
          106,
          317,
          109,
          96,
          263,
          6,
          338,
          141,
          251,
          343,
          370,
          245,
          222,
          94,
          59,
          58,
          165,
          130,
          158,
          323,
          337,
          349,
          107,
          247,
          28,
          334,
          256,
          5,
          105,
          82,
          365,
          209,
          295,
          44,
          275,
          86,
          181,
          227,
          373,
          166,
          41,
          331,
          211,
          341,
          171,
          110,
          188,
          60,
          85,
          122,
          127,
          144,
          215,
          97,
          326,
          272,
          25,
          162,
          19,
          132,
          260,
          24,
          114,
          299,
          268,
          115,
          18,
          119,
          164,
          151,
          233,
          366,
          204,
          157,
          8,
          48,
          258,
          116,
          372,
          154,
          49,
          167,
          282,
          280,
          51,
          302,
          56,
          152,
          194,
          270,
          228,
          315,
          99,
          172
        ],
        "nuisance_validation_trials": [
          182,
          362,
          239,
          329,
          300,
          314,
          1,
          327,
          84,
          309,
          346,
          196,
          271,
          189,
          26,
          186,
          126,
          68,
          296,
          249,
          354,
          208,
          236,
          322,
          20,
          34,
          61,
          234,
          212,
          266,
          50,
          21,
          15,
          72,
          55,
          62,
          217,
          313,
          78,
          202,
          63,
          265,
          29,
          278,
          303,
          22,
          363,
          38,
          124,
          160,
          230,
          229
        ],
        "selection_train_trials": [
          258,
          293,
          175,
          117,
          30,
          270,
          179,
          288,
          24,
          31,
          253,
          241,
          357,
          57,
          110,
          41,
          128,
          277,
          89,
          74,
          334,
          211,
          312,
          114,
          284,
          282,
          140,
          168,
          9,
          307,
          310,
          206,
          338,
          8,
          49,
          281,
          324,
          93,
          295,
          170,
          67,
          370,
          268,
          13,
          195,
          82,
          158,
          251,
          332,
          333,
          105,
          247,
          359,
          37,
          299,
          340,
          215,
          119,
          181,
          227,
          315,
          130,
          220,
          51,
          122,
          153,
          191,
          342,
          107,
          47,
          19,
          190,
          151,
          141,
          361,
          365,
          10,
          203,
          123,
          44,
          125,
          276,
          94,
          367,
          356,
          197,
          290,
          323,
          337,
          90,
          255,
          221,
          6,
          256,
          194,
          7,
          343,
          245,
          366,
          199,
          173,
          25,
          60,
          209,
          224,
          177,
          5,
          115,
          372,
          214,
          275,
          66,
          279,
          45,
          138,
          134,
          222,
          71,
          149,
          174,
          106,
          137,
          263,
          108,
          228,
          207,
          127,
          320,
          250,
          353,
          152,
          280,
          167,
          18,
          368,
          172,
          147,
          305,
          185,
          86,
          98,
          260,
          101,
          54,
          157,
          28,
          345,
          166,
          164,
          132,
          112,
          210,
          316,
          262,
          373,
          321,
          59,
          364,
          326,
          272,
          58,
          273,
          109,
          0,
          200,
          2,
          201,
          144
        ],
        "selection_validation_trials": [
          121,
          36,
          79,
          335,
          238,
          232,
          183,
          204,
          336,
          52,
          289,
          32,
          56,
          92,
          162,
          193,
          165,
          302,
          3,
          349,
          103,
          233,
          331,
          154,
          317,
          171,
          148,
          85,
          48,
          99,
          188,
          116,
          146,
          39,
          150,
          319,
          96,
          341,
          180,
          97,
          27,
          16
        ],
        "context_alpha": 100.0,
        "residualizer_alpha": 1000.0
      },
      {
        "fold": 4,
        "nuisance_train_trials": [
          13,
          305,
          57,
          89,
          71,
          183,
          182,
          362,
          368,
          289,
          173,
          200,
          54,
          201,
          336,
          90,
          27,
          47,
          239,
          125,
          329,
          250,
          214,
          300,
          220,
          170,
          92,
          276,
          52,
          314,
          7,
          101,
          207,
          356,
          93,
          353,
          150,
          1,
          37,
          327,
          66,
          84,
          36,
          309,
          255,
          346,
          190,
          279,
          284,
          364,
          196,
          117,
          39,
          74,
          310,
          271,
          149,
          345,
          189,
          262,
          197,
          232,
          26,
          179,
          186,
          31,
          153,
          340,
          148,
          126,
          335,
          0,
          30,
          137,
          68,
          367,
          238,
          16,
          32,
          296,
          249,
          134,
          354,
          208,
          128,
          324,
          146,
          195,
          108,
          123,
          273,
          357,
          2,
          236,
          322,
          20,
          288,
          34,
          277,
          316,
          307,
          312,
          147,
          333,
          61,
          234,
          321,
          253,
          67,
          98,
          112,
          212,
          79,
          180,
          266,
          168,
          332,
          96,
          263,
          6,
          50,
          338,
          141,
          251,
          343,
          370,
          222,
          21,
          94,
          59,
          15,
          72,
          158,
          55,
          323,
          337,
          349,
          107,
          247,
          28,
          334,
          256,
          5,
          82,
          62,
          217,
          365,
          313,
          209,
          78,
          295,
          44,
          275,
          202,
          227,
          166,
          331,
          211,
          341,
          171,
          188,
          60,
          85,
          122,
          127,
          97,
          326,
          63,
          272,
          25,
          162,
          19,
          132,
          265,
          260,
          114,
          29,
          278,
          303,
          268,
          115,
          22,
          18,
          164,
          363,
          233,
          366,
          157,
          8,
          38,
          48,
          258,
          116,
          372,
          154,
          49,
          124,
          167,
          282,
          280,
          51,
          302,
          56,
          160,
          230,
          229,
          152,
          270,
          228,
          315
        ],
        "nuisance_validation_trials": [
          210,
          293,
          361,
          224,
          175,
          103,
          3,
          45,
          121,
          199,
          320,
          290,
          174,
          193,
          140,
          9,
          138,
          177,
          10,
          185,
          206,
          191,
          359,
          342,
          319,
          241,
          221,
          281,
          203,
          106,
          317,
          109,
          245,
          58,
          165,
          130,
          105,
          86,
          181,
          373,
          41,
          110,
          144,
          215,
          24,
          299,
          119,
          151,
          204,
          194,
          99,
          172
        ],
        "selection_train_trials": [
          279,
          272,
          260,
          209,
          312,
          7,
          171,
          79,
          271,
          236,
          98,
          278,
          63,
          20,
          370,
          300,
          362,
          333,
          228,
          164,
          54,
          116,
          152,
          234,
          137,
          313,
          122,
          182,
          15,
          227,
          52,
          276,
          170,
          341,
          115,
          280,
          141,
          180,
          21,
          31,
          366,
          84,
          179,
          256,
          263,
          82,
          125,
          354,
          253,
          211,
          94,
          212,
          266,
          307,
          273,
          30,
          367,
          238,
          2,
          112,
          173,
          336,
          321,
          340,
          222,
          97,
          314,
          146,
          329,
          25,
          147,
          345,
          157,
          349,
          200,
          29,
          305,
          195,
          265,
          353,
          324,
          275,
          296,
          262,
          128,
          28,
          71,
          197,
          201,
          101,
          38,
          270,
          196,
          89,
          123,
          150,
          357,
          107,
          343,
          50,
          66,
          310,
          154,
          364,
          92,
          255,
          338,
          365,
          57,
          230,
          188,
          36,
          309,
          166,
          124,
          190,
          34,
          251,
          282,
          337,
          189,
          186,
          149,
          60,
          183,
          56,
          74,
          39,
          284,
          32,
          356,
          61,
          1,
          8,
          167,
          249,
          250,
          22,
          303,
          202,
          132,
          346,
          335,
          233,
          258,
          368,
          331,
          67,
          207,
          55,
          160,
          126,
          322,
          288,
          72,
          217,
          295,
          26,
          334,
          208,
          332,
          6,
          268,
          327,
          16,
          13,
          247,
          148
        ],
        "selection_validation_trials": [
          363,
          44,
          49,
          59,
          153,
          78,
          117,
          0,
          85,
          239,
          48,
          289,
          93,
          114,
          27,
          62,
          232,
          127,
          168,
          90,
          18,
          162,
          220,
          96,
          5,
          277,
          372,
          47,
          108,
          214,
          134,
          19,
          68,
          229,
          51,
          37,
          326,
          315,
          302,
          316,
          158,
          323
        ],
        "context_alpha": 0.1,
        "residualizer_alpha": 1000.0
      }
    ]
  },
  "residual_selection_audit": [
    {
      "selection_mode": "pipeline_nested",
      "selection_seed": 20261027,
      "selected_alpha": 100000.0,
      "scores": {
        "0.1": [
          -0.19727108790891118,
          -1.1414000834092588,
          -0.1636834004455576
        ],
        "1.0": [
          -0.196780453321653,
          -1.139684588526767,
          -0.16325319433241106
        ],
        "10.0": [
          -0.192467117508699,
          -1.123741125242506,
          -0.15940066665000505
        ],
        "100.0": [
          -0.167411401572118,
          -1.0163138742014006,
          -0.13580103711905098
        ],
        "1000.0": [
          -0.06748511674182739,
          -0.5839185307366991,
          -0.04331734983557847
        ],
        "10000.0": [
          0.023010966166381732,
          -0.052384958523208784,
          0.032995978301799775
        ],
        "100000.0": [
          0.01157816031182997,
          0.010591792821579207,
          0.013796106969122512
        ]
      },
      "folds": [
        {
          "fold": 0,
          "training_trials": [
            13,
            305,
            57,
            71,
            210,
            182,
            368,
            289,
            173,
            361,
            224,
            54,
            103,
            336,
            3,
            90,
            239,
            125,
            329,
            45,
            214,
            220,
            276,
            52,
            7,
            320,
            290,
            207,
            356,
            93,
            353,
            150,
            174,
            327,
            84,
            193,
            36,
            309,
            346,
            190,
            284,
            364,
            196,
            117,
            39,
            74,
            9,
            271,
            345,
            177,
            262,
            197,
            232,
            26,
            186,
            153,
            340,
            335,
            0,
            185,
            206,
            68,
            367,
            238,
            32,
            191,
            296,
            354,
            359,
            342,
            108,
            241,
            357,
            2,
            236,
            322,
            20,
            288,
            34,
            203,
            277,
            316,
            307,
            312,
            147,
            61,
            234,
            321,
            67,
            98,
            112,
            212,
            79,
            180,
            266,
            106,
            317,
            109,
            263,
            338,
            141,
            251,
            370,
            245,
            222,
            94,
            59,
            15,
            58,
            72,
            165,
            130,
            158,
            55,
            323,
            337,
            28,
            334,
            256,
            62,
            365,
            313,
            209,
            78,
            86,
            202,
            227,
            373,
            166,
            331,
            211,
            341,
            110,
            60,
            122,
            127,
            144,
            97,
            63,
            272,
            25,
            162,
            19,
            132,
            265,
            260,
            24,
            114,
            303,
            268,
            115,
            18,
            119,
            164,
            363,
            233,
            366,
            157,
            8,
            116,
            124,
            167,
            282,
            51,
            302,
            56,
            230,
            229,
            152,
            194,
            270,
            315,
            99,
            172
          ],
          "validation_trials": [
            89,
            183,
            293,
            362,
            200,
            175,
            201,
            27,
            47,
            250,
            121,
            199,
            300,
            170,
            92,
            314,
            101,
            1,
            37,
            66,
            140,
            255,
            279,
            310,
            138,
            149,
            189,
            179,
            31,
            148,
            126,
            10,
            30,
            137,
            16,
            249,
            134,
            208,
            128,
            324,
            146,
            195,
            319,
            123,
            273,
            221,
            281,
            333,
            253,
            168,
            332,
            96,
            6,
            50,
            343,
            21,
            349,
            107,
            247,
            5,
            105,
            82,
            217,
            295,
            44,
            275,
            181,
            41,
            171,
            188,
            85,
            215,
            326,
            29,
            278,
            299,
            22,
            151,
            204,
            38,
            48,
            258,
            372,
            154,
            49,
            280,
            160,
            228
          ],
          "nuisance_crossfit_seed": 20262027,
          "final_nuisance_selection_seed": 20262077,
          "final_nuisance_selection_train": [
            303,
            60,
            190,
            110,
            3,
            313,
            93,
            224,
            229,
            172,
            162,
            72,
            317,
            236,
            296,
            20,
            262,
            363,
            182,
            209,
            119,
            268,
            334,
            58,
            193,
            322,
            106,
            345,
            210,
            230,
            232,
            331,
            373,
            132,
            354,
            305,
            54,
            57,
            157,
            108,
            150,
            316,
            164,
            194,
            152,
            19,
            167,
            39,
            9,
            222,
            90,
            341,
            207,
            359,
            115,
            61,
            289,
            238,
            270,
            340,
            263,
            55,
            74,
            202,
            99,
            265,
            180,
            166,
            327,
            116,
            24,
            251,
            302,
            266,
            114,
            177,
            241,
            125,
            78,
            329,
            185,
            307,
            8,
            109,
            94,
            288,
            211,
            284,
            356,
            84,
            271,
            186,
            7,
            365,
            63,
            191,
            98,
            2,
            320,
            68,
            364,
            336,
            97,
            45,
            15,
            0,
            86,
            276,
            196,
            18,
            309,
            51,
            277,
            290,
            71,
            367,
            26,
            342,
            220,
            256,
            67,
            59,
            36,
            141,
            197,
            127,
            338,
            370,
            165,
            357,
            153,
            321,
            206,
            260,
            25,
            103,
            245,
            312,
            282
          ],
          "final_nuisance_selection_validation": [
            117,
            56,
            315,
            214,
            234,
            233,
            337,
            335,
            34,
            124,
            79,
            32,
            158,
            173,
            346,
            52,
            13,
            366,
            272,
            144,
            122,
            130,
            174,
            203,
            239,
            212,
            353,
            227,
            323,
            368,
            361,
            147,
            62,
            112,
            28
          ],
          "context_alpha": 100.0,
          "residualizer_alpha": 10000.0,
          "nuisance_scopes": [
            {
              "fold": 0,
              "nuisance_train_trials": [
                13,
                305,
                71,
                210,
                182,
                368,
                289,
                361,
                54,
                103,
                336,
                3,
                90,
                125,
                329,
                45,
                214,
                220,
                276,
                52,
                7,
                320,
                290,
                207,
                356,
                93,
                150,
                193,
                36,
                309,
                346,
                190,
                284,
                364,
                196,
                117,
                39,
                9,
                345,
                177,
                262,
                232,
                26,
                153,
                340,
                335,
                0,
                185,
                206,
                68,
                238,
                354,
                359,
                342,
                108,
                241,
                357,
                2,
                236,
                322,
                20,
                288,
                34,
                203,
                316,
                307,
                312,
                147,
                61,
                234,
                321,
                67,
                98,
                212,
                79,
                180,
                266,
                106,
                317,
                109,
                263,
                251,
                370,
                245,
                94,
                59,
                15,
                72,
                165,
                158,
                55,
                323,
                337,
                28,
                334,
                256,
                365,
                313,
                209,
                78,
                86,
                227,
                373,
                331,
                211,
                341,
                60,
                122,
                127,
                144,
                272,
                25,
                162,
                132,
                265,
                260,
                24,
                114,
                268,
                18,
                119,
                164,
                363,
                366,
                157,
                8,
                116,
                124,
                167,
                282,
                302,
                56,
                230,
                229,
                152,
                270,
                315,
                99,
                172
              ],
              "nuisance_validation_trials": [
                57,
                173,
                224,
                239,
                353,
                174,
                327,
                84,
                74,
                271,
                197,
                186,
                367,
                32,
                191,
                296,
                277,
                112,
                338,
                141,
                222,
                58,
                130,
                62,
                202,
                166,
                110,
                97,
                63,
                19,
                303,
                115,
                233,
                51,
                194
              ],
              "selection_train_trials": [
                345,
                313,
                336,
                307,
                335,
                90,
                150,
                164,
                203,
                68,
                153,
                329,
                117,
                207,
                289,
                209,
                373,
                26,
                158,
                127,
                229,
                56,
                342,
                370,
                78,
                309,
                206,
                61,
                312,
                0,
                263,
                147,
                359,
                99,
                320,
                337,
                25,
                144,
                59,
                18,
                180,
                230,
                116,
                177,
                182,
                262,
                172,
                272,
                52,
                3,
                72,
                288,
                323,
                106,
                157,
                220,
                316,
                71,
                86,
                256,
                302,
                8,
                7,
                305,
                60,
                2,
                276,
                108,
                341,
                265,
                241,
                167,
                368,
                232,
                67,
                9,
                227,
                245,
                315,
                361,
                193,
                190,
                185,
                210,
                24,
                357,
                212,
                124,
                251,
                317,
                94,
                45,
                34,
                334,
                290,
                282,
                125,
                331,
                234,
                93,
                270,
                363,
                260,
                162,
                79,
                322,
                366,
                268,
                114,
                165,
                119
              ],
              "selection_validation_trials": [
                122,
                364,
                356,
                346,
                354,
                55,
                39,
                211,
                103,
                20,
                321,
                340,
                214,
                98,
                196,
                13,
                109,
                54,
                238,
                36,
                284,
                15,
                152,
                266,
                236,
                132,
                365,
                28
              ],
              "context_alpha": 1.0,
              "residualizer_alpha": 10000.0
            },
            {
              "fold": 1,
              "nuisance_train_trials": [
                13,
                305,
                57,
                210,
                182,
                289,
                173,
                224,
                103,
                336,
                90,
                239,
                125,
                45,
                220,
                276,
                52,
                7,
                320,
                290,
                207,
                356,
                353,
                150,
                174,
                327,
                84,
                36,
                346,
                190,
                196,
                117,
                39,
                74,
                9,
                271,
                345,
                262,
                197,
                232,
                26,
                186,
                153,
                340,
                335,
                185,
                367,
                32,
                191,
                296,
                359,
                342,
                108,
                241,
                357,
                2,
                236,
                322,
                20,
                288,
                203,
                277,
                316,
                307,
                312,
                147,
                61,
                234,
                321,
                67,
                98,
                112,
                212,
                266,
                106,
                317,
                263,
                338,
                141,
                251,
                370,
                245,
                222,
                94,
                59,
                15,
                58,
                72,
                165,
                130,
                158,
                55,
                337,
                28,
                256,
                62,
                209,
                78,
                202,
                373,
                166,
                331,
                211,
                341,
                110,
                122,
                127,
                144,
                97,
                63,
                272,
                25,
                19,
                265,
                260,
                24,
                114,
                303,
                268,
                115,
                18,
                119,
                363,
                233,
                366,
                157,
                8,
                116,
                167,
                282,
                51,
                302,
                56,
                230,
                152,
                194,
                270,
                99,
                172
              ],
              "nuisance_validation_trials": [
                71,
                368,
                361,
                54,
                3,
                329,
                214,
                93,
                193,
                309,
                284,
                364,
                177,
                0,
                206,
                68,
                238,
                354,
                34,
                79,
                180,
                109,
                323,
                334,
                365,
                313,
                86,
                227,
                60,
                162,
                132,
                164,
                124,
                229,
                315
              ],
              "selection_train_trials": [
                26,
                277,
                99,
                110,
                15,
                18,
                345,
                194,
                251,
                7,
                185,
                271,
                331,
                335,
                282,
                312,
                356,
                32,
                196,
                57,
                114,
                74,
                212,
                167,
                172,
                39,
                67,
                97,
                322,
                340,
                316,
                359,
                338,
                186,
                84,
                90,
                320,
                152,
                317,
                61,
                13,
                342,
                203,
                141,
                363,
                165,
                209,
                45,
                20,
                157,
                94,
                357,
                150,
                239,
                117,
                72,
                58,
                230,
                19,
                98,
                346,
                116,
                144,
                197,
                337,
                210,
                112,
                303,
                260,
                166,
                173,
                207,
                307,
                158,
                270,
                191,
                268,
                130,
                220,
                370,
                182,
                302,
                153,
                115,
                256,
                108,
                103,
                265,
                56,
                24,
                190,
                202,
                147,
                367,
                8,
                222,
                2,
                236,
                233,
                341,
                106,
                63,
                296,
                28,
                119,
                241,
                122,
                263,
                276,
                353,
                174
              ],
              "selection_validation_trials": [
                36,
                224,
                290,
                336,
                127,
                327,
                366,
                373,
                52,
                25,
                321,
                59,
                78,
                266,
                62,
                288,
                211,
                232,
                262,
                245,
                305,
                51,
                272,
                125,
                55,
                234,
                9,
                289
              ],
              "context_alpha": 1.0,
              "residualizer_alpha": 10000.0
            },
            {
              "fold": 2,
              "nuisance_train_trials": [
                13,
                57,
                71,
                210,
                182,
                368,
                289,
                173,
                361,
                224,
                54,
                103,
                336,
                3,
                90,
                239,
                125,
                329,
                45,
                214,
                220,
                320,
                290,
                207,
                356,
                93,
                353,
                174,
                327,
                84,
                193,
                36,
                309,
                346,
                284,
                364,
                117,
                39,
                74,
                9,
                271,
                177,
                262,
                197,
                232,
                26,
                186,
                153,
                340,
                335,
                0,
                185,
                206,
                68,
                367,
                238,
                32,
                191,
                296,
                354,
                342,
                357,
                236,
                322,
                288,
                34,
                203,
                277,
                307,
                147,
                234,
                321,
                98,
                112,
                212,
                79,
                180,
                109,
                263,
                338,
                141,
                245,
                222,
                94,
                59,
                15,
                58,
                72,
                165,
                130,
                158,
                55,
                323,
                337,
                28,
                334,
                62,
                365,
                313,
                209,
                78,
                86,
                202,
                227,
                373,
                166,
                211,
                341,
                110,
                60,
                127,
                144,
                97,
                63,
                272,
                25,
                162,
                19,
                132,
                265,
                260,
                24,
                303,
                115,
                119,
                164,
                233,
                8,
                124,
                167,
                282,
                51,
                56,
                230,
                229,
                152,
                194,
                270,
                315
              ],
              "nuisance_validation_trials": [
                305,
                276,
                52,
                7,
                150,
                190,
                196,
                345,
                359,
                108,
                241,
                2,
                20,
                316,
                312,
                61,
                67,
                266,
                106,
                317,
                251,
                370,
                256,
                331,
                122,
                114,
                268,
                18,
                363,
                366,
                157,
                116,
                302,
                99,
                172
              ],
              "selection_train_trials": [
                284,
                337,
                45,
                364,
                233,
                262,
                79,
                322,
                71,
                327,
                203,
                270,
                340,
                229,
                288,
                132,
                271,
                117,
                290,
                313,
                335,
                277,
                224,
                272,
                78,
                357,
                86,
                338,
                282,
                263,
                260,
                193,
                334,
                346,
                152,
                59,
                94,
                98,
                15,
                36,
                60,
                186,
                55,
                147,
                309,
                212,
                54,
                230,
                206,
                24,
                26,
                90,
                63,
                303,
                185,
                207,
                329,
                93,
                68,
                307,
                57,
                8,
                119,
                125,
                354,
                365,
                153,
                222,
                238,
                342,
                356,
                72,
                25,
                368,
                109,
                0,
                174,
                361,
                32,
                239,
                127,
                97,
                177,
                194,
                158,
                321,
                173,
                289,
                84,
                110,
                144,
                236,
                209,
                232,
                9,
                341,
                166,
                28,
                13,
                3,
                234,
                197,
                39,
                265,
                336,
                296,
                210,
                245,
                51,
                227,
                103
              ],
              "selection_validation_trials": [
                124,
                112,
                58,
                62,
                34,
                214,
                315,
                165,
                167,
                115,
                74,
                130,
                180,
                191,
                182,
                353,
                141,
                56,
                162,
                323,
                220,
                211,
                373,
                19,
                202,
                320,
                164,
                367
              ],
              "context_alpha": 1.0,
              "residualizer_alpha": 1000.0
            },
            {
              "fold": 3,
              "nuisance_train_trials": [
                305,
                57,
                71,
                368,
                173,
                361,
                224,
                54,
                336,
                3,
                239,
                125,
                329,
                45,
                214,
                220,
                276,
                52,
                7,
                93,
                353,
                150,
                174,
                327,
                84,
                193,
                309,
                190,
                284,
                364,
                196,
                39,
                74,
                9,
                271,
                345,
                177,
                262,
                197,
                186,
                340,
                335,
                0,
                206,
                68,
                367,
                238,
                32,
                191,
                296,
                354,
                359,
                342,
                108,
                241,
                357,
                2,
                20,
                288,
                34,
                203,
                277,
                316,
                307,
                312,
                61,
                321,
                67,
                112,
                212,
                79,
                180,
                266,
                106,
                317,
                109,
                263,
                338,
                141,
                251,
                370,
                245,
                222,
                94,
                58,
                72,
                130,
                158,
                55,
                323,
                28,
                334,
                256,
                62,
                365,
                313,
                86,
                202,
                227,
                373,
                166,
                331,
                341,
                110,
                60,
                122,
                127,
                144,
                97,
                63,
                272,
                25,
                162,
                19,
                132,
                260,
                114,
                303,
                268,
                115,
                18,
                119,
                164,
                363,
                233,
                366,
                157,
                116,
                124,
                51,
                302,
                230,
                229,
                152,
                194,
                270,
                315,
                99,
                172
              ],
              "nuisance_validation_trials": [
                13,
                210,
                182,
                289,
                103,
                90,
                320,
                290,
                207,
                356,
                36,
                346,
                117,
                232,
                26,
                153,
                185,
                236,
                322,
                147,
                234,
                98,
                59,
                15,
                165,
                337,
                209,
                78,
                211,
                265,
                24,
                8,
                167,
                282,
                56
              ],
              "selection_train_trials": [
                214,
                141,
                227,
                18,
                368,
                296,
                335,
                68,
                365,
                58,
                212,
                336,
                0,
                357,
                61,
                270,
                106,
                309,
                359,
                263,
                361,
                130,
                266,
                174,
                54,
                62,
                220,
                224,
                51,
                110,
                60,
                32,
                307,
                152,
                323,
                125,
                97,
                191,
                157,
                71,
                173,
                3,
                271,
                93,
                84,
                268,
                354,
                34,
                108,
                251,
                329,
                190,
                327,
                230,
                158,
                115,
                305,
                116,
                303,
                150,
                229,
                203,
                241,
                25,
                334,
                302,
                370,
                317,
                345,
                367,
                222,
                52,
                288,
                277,
                2,
                127,
                186,
                316,
                79,
                19,
                166,
                340,
                245,
                342,
                109,
                112,
                28,
                206,
                63,
                124,
                233,
                321,
                284,
                55,
                20,
                272,
                312,
                364,
                57,
                341,
                164,
                39,
                67,
                162,
                119,
                144,
                180,
                238,
                276,
                331,
                177
              ],
              "selection_validation_trials": [
                99,
                366,
                373,
                256,
                260,
                45,
                122,
                353,
                194,
                315,
                7,
                202,
                172,
                313,
                72,
                74,
                193,
                262,
                196,
                197,
                363,
                239,
                338,
                94,
                86,
                132,
                114,
                9
              ],
              "context_alpha": 0.1,
              "residualizer_alpha": 1000.0
            },
            {
              "fold": 4,
              "nuisance_train_trials": [
                13,
                305,
                57,
                71,
                210,
                182,
                368,
                289,
                173,
                361,
                224,
                54,
                103,
                3,
                90,
                239,
                329,
                214,
                276,
                52,
                7,
                320,
                290,
                207,
                356,
                93,
                353,
                150,
                174,
                327,
                84,
                193,
                36,
                309,
                346,
                190,
                284,
                364,
                196,
                117,
                74,
                271,
                345,
                177,
                197,
                232,
                26,
                186,
                153,
                0,
                185,
                206,
                68,
                367,
                238,
                32,
                191,
                296,
                354,
                359,
                108,
                241,
                2,
                236,
                322,
                20,
                34,
                277,
                316,
                312,
                147,
                61,
                234,
                67,
                98,
                112,
                79,
                180,
                266,
                106,
                317,
                109,
                338,
                141,
                251,
                370,
                222,
                59,
                15,
                58,
                165,
                130,
                323,
                337,
                334,
                256,
                62,
                365,
                313,
                209,
                78,
                86,
                202,
                227,
                166,
                331,
                211,
                110,
                60,
                122,
                97,
                63,
                162,
                19,
                132,
                265,
                24,
                114,
                303,
                268,
                115,
                18,
                164,
                363,
                233,
                366,
                157,
                8,
                116,
                124,
                167,
                282,
                51,
                302,
                56,
                229,
                194,
                315,
                99,
                172
              ],
              "nuisance_validation_trials": [
                336,
                125,
                45,
                220,
                39,
                9,
                262,
                340,
                335,
                342,
                357,
                288,
                203,
                307,
                321,
                212,
                263,
                245,
                94,
                72,
                158,
                55,
                28,
                373,
                341,
                127,
                144,
                272,
                25,
                260,
                119,
                230,
                152,
                270
              ],
              "selection_train_trials": [
                277,
                90,
                167,
                323,
                165,
                303,
                207,
                363,
                206,
                141,
                366,
                62,
                329,
                211,
                359,
                97,
                353,
                103,
                71,
                153,
                196,
                112,
                182,
                197,
                266,
                56,
                331,
                18,
                193,
                109,
                59,
                117,
                194,
                361,
                239,
                36,
                241,
                365,
                124,
                93,
                224,
                312,
                57,
                19,
                130,
                271,
                74,
                313,
                315,
                214,
                354,
                34,
                8,
                99,
                334,
                345,
                234,
                268,
                229,
                251,
                265,
                79,
                236,
                174,
                132,
                98,
                368,
                296,
                164,
                356,
                180,
                0,
                238,
                86,
                52,
                60,
                51,
                15,
                84,
                108,
                32,
                63,
                20,
                316,
                78,
                162,
                2,
                122,
                190,
                367,
                209,
                110,
                54,
                186,
                106,
                327,
                309,
                7,
                222,
                276,
                364,
                191,
                115,
                13,
                58,
                302,
                317,
                166,
                289,
                147,
                320,
                337
              ],
              "selection_validation_trials": [
                210,
                26,
                67,
                202,
                61,
                68,
                290,
                116,
                172,
                338,
                185,
                370,
                232,
                114,
                150,
                227,
                177,
                322,
                256,
                282,
                233,
                157,
                284,
                305,
                3,
                346,
                173,
                24
              ],
              "context_alpha": 100.0,
              "residualizer_alpha": 1000.0
            }
          ],
          "train_x_sha256": "09b79ca858ece400e39151c223d6a13c26823e9d79213d27710cc2ea1b0868b9",
          "train_y_sha256": "cc968b27592cddffb2b4fb1ac46b46489265732897d86ea1601bf579c682865d",
          "train_context_prediction_sha256": "76b0759d06eb02d8417ac31ed1cecc46c1ebfd46b4a2cd64d3703ace6239cf1a",
          "train_neural_prediction_sha256": "e39c24f12c9d665e1f9c8c0d7d046eed1247e83fb473f0bfacd9972526b3232a",
          "condition_coverage_rule": "max(ceil(0.20*n), n_conditions) when stratifiable"
        },
        {
          "fold": 1,
          "training_trials": [
            13,
            57,
            89,
            71,
            183,
            293,
            362,
            289,
            173,
            361,
            200,
            224,
            54,
            175,
            201,
            336,
            3,
            27,
            47,
            239,
            329,
            250,
            121,
            199,
            300,
            220,
            170,
            92,
            314,
            7,
            101,
            356,
            353,
            150,
            1,
            174,
            37,
            327,
            66,
            84,
            193,
            36,
            140,
            255,
            346,
            190,
            279,
            364,
            9,
            310,
            138,
            271,
            149,
            345,
            189,
            262,
            197,
            179,
            31,
            153,
            148,
            126,
            335,
            0,
            10,
            30,
            137,
            185,
            206,
            16,
            32,
            191,
            296,
            249,
            134,
            359,
            208,
            128,
            324,
            146,
            195,
            319,
            123,
            273,
            236,
            221,
            281,
            288,
            34,
            147,
            333,
            253,
            112,
            168,
            332,
            317,
            109,
            96,
            263,
            6,
            50,
            338,
            251,
            343,
            370,
            222,
            21,
            59,
            72,
            165,
            130,
            158,
            55,
            349,
            107,
            247,
            28,
            334,
            256,
            5,
            105,
            82,
            62,
            217,
            365,
            209,
            78,
            295,
            44,
            275,
            181,
            202,
            41,
            171,
            188,
            60,
            85,
            122,
            127,
            215,
            97,
            326,
            63,
            162,
            19,
            265,
            260,
            29,
            278,
            303,
            299,
            268,
            22,
            151,
            363,
            204,
            157,
            8,
            38,
            48,
            258,
            372,
            154,
            49,
            124,
            280,
            51,
            302,
            160,
            229,
            194,
            228,
            315,
            99,
            172
          ],
          "validation_trials": [
            305,
            210,
            182,
            368,
            103,
            90,
            125,
            45,
            214,
            276,
            52,
            320,
            290,
            207,
            93,
            309,
            284,
            196,
            117,
            39,
            74,
            177,
            232,
            26,
            186,
            340,
            68,
            367,
            238,
            354,
            342,
            108,
            241,
            357,
            2,
            322,
            20,
            203,
            277,
            316,
            307,
            312,
            61,
            234,
            321,
            67,
            98,
            212,
            79,
            180,
            266,
            106,
            141,
            245,
            94,
            15,
            58,
            323,
            337,
            313,
            86,
            227,
            373,
            166,
            331,
            211,
            341,
            110,
            144,
            272,
            25,
            132,
            24,
            114,
            115,
            18,
            119,
            164,
            233,
            366,
            116,
            167,
            282,
            56,
            230,
            152,
            270
          ],
          "nuisance_crossfit_seed": 20262127,
          "final_nuisance_selection_seed": 20262177,
          "final_nuisance_selection_train": [
            315,
            47,
            239,
            85,
            224,
            59,
            220,
            107,
            361,
            84,
            171,
            333,
            148,
            170,
            3,
            273,
            265,
            49,
            250,
            359,
            194,
            28,
            365,
            202,
            0,
            6,
            174,
            160,
            99,
            8,
            30,
            206,
            195,
            262,
            22,
            54,
            295,
            126,
            300,
            280,
            29,
            271,
            370,
            127,
            193,
            32,
            201,
            57,
            157,
            345,
            130,
            349,
            217,
            255,
            317,
            51,
            48,
            121,
            343,
            172,
            200,
            109,
            66,
            247,
            158,
            362,
            329,
            149,
            221,
            229,
            332,
            299,
            249,
            336,
            165,
            78,
            293,
            147,
            89,
            215,
            31,
            101,
            105,
            168,
            356,
            319,
            228,
            209,
            138,
            27,
            353,
            21,
            279,
            334,
            222,
            335,
            324,
            278,
            204,
            123,
            153,
            275,
            1,
            97,
            253,
            92,
            34,
            140,
            338,
            134,
            5,
            197,
            16,
            263,
            258,
            71,
            7,
            314,
            162,
            189,
            60,
            173,
            38,
            154,
            10,
            50,
            55,
            310,
            62,
            372,
            37,
            236,
            281,
            137,
            303,
            128,
            268,
            63,
            199,
            72
          ],
          "final_nuisance_selection_validation": [
            175,
            327,
            251,
            208,
            150,
            19,
            188,
            364,
            36,
            82,
            146,
            41,
            302,
            122,
            190,
            112,
            183,
            151,
            363,
            181,
            185,
            256,
            96,
            288,
            13,
            191,
            124,
            179,
            326,
            260,
            296,
            346,
            289,
            44,
            9
          ],
          "context_alpha": 100.0,
          "residualizer_alpha": 1000.0,
          "nuisance_scopes": [
            {
              "fold": 0,
              "nuisance_train_trials": [
                57,
                89,
                71,
                183,
                362,
                289,
                173,
                361,
                200,
                54,
                175,
                201,
                336,
                3,
                27,
                239,
                329,
                250,
                199,
                220,
                170,
                7,
                356,
                150,
                1,
                174,
                37,
                327,
                66,
                84,
                193,
                36,
                140,
                255,
                346,
                190,
                279,
                364,
                9,
                271,
                149,
                345,
                189,
                262,
                197,
                179,
                31,
                153,
                148,
                126,
                335,
                0,
                10,
                30,
                206,
                16,
                32,
                191,
                296,
                249,
                134,
                359,
                208,
                128,
                324,
                146,
                195,
                319,
                123,
                273,
                236,
                221,
                281,
                288,
                147,
                333,
                253,
                112,
                332,
                317,
                109,
                96,
                263,
                6,
                50,
                338,
                251,
                343,
                370,
                222,
                72,
                165,
                130,
                158,
                55,
                107,
                28,
                334,
                256,
                5,
                82,
                62,
                217,
                365,
                209,
                78,
                295,
                44,
                181,
                202,
                41,
                171,
                60,
                85,
                122,
                127,
                215,
                162,
                265,
                278,
                303,
                299,
                268,
                22,
                363,
                157,
                8,
                48,
                258,
                154,
                49,
                124,
                280,
                51,
                160,
                229,
                194,
                228,
                99,
                172
              ],
              "nuisance_validation_trials": [
                13,
                293,
                224,
                47,
                121,
                300,
                92,
                314,
                101,
                353,
                310,
                138,
                137,
                185,
                34,
                168,
                21,
                59,
                349,
                247,
                105,
                275,
                188,
                97,
                326,
                63,
                19,
                260,
                29,
                151,
                204,
                38,
                372,
                302,
                315
              ],
              "selection_train_trials": [
                201,
                6,
                36,
                236,
                197,
                365,
                140,
                303,
                37,
                130,
                280,
                202,
                345,
                82,
                258,
                193,
                173,
                123,
                28,
                27,
                253,
                109,
                256,
                22,
                165,
                190,
                148,
                279,
                160,
                220,
                127,
                370,
                85,
                262,
                239,
                150,
                249,
                157,
                8,
                32,
                296,
                289,
                329,
                268,
                333,
                72,
                362,
                112,
                200,
                215,
                60,
                162,
                191,
                122,
                335,
                250,
                99,
                273,
                78,
                334,
                51,
                278,
                363,
                338,
                199,
                158,
                9,
                265,
                206,
                327,
                84,
                134,
                71,
                228,
                209,
                49,
                346,
                149,
                359,
                171,
                146,
                3,
                181,
                222,
                343,
                30,
                317,
                107,
                229,
                356,
                319,
                332,
                41,
                251,
                217,
                5,
                175,
                299,
                89,
                336,
                172,
                194,
                174,
                179,
                183,
                154,
                324,
                66,
                170,
                271,
                263,
                208
              ],
              "selection_validation_trials": [
                295,
                7,
                16,
                221,
                153,
                1,
                44,
                128,
                62,
                361,
                50,
                55,
                0,
                281,
                10,
                124,
                288,
                57,
                147,
                364,
                126,
                189,
                31,
                195,
                255,
                54,
                48,
                96
              ],
              "context_alpha": 10.0,
              "residualizer_alpha": 1000.0
            },
            {
              "fold": 1,
              "nuisance_train_trials": [
                13,
                57,
                89,
                183,
                293,
                362,
                289,
                173,
                224,
                54,
                175,
                201,
                336,
                3,
                27,
                47,
                329,
                250,
                121,
                199,
                300,
                220,
                170,
                92,
                314,
                101,
                356,
                353,
                1,
                174,
                37,
                327,
                66,
                84,
                193,
                36,
                140,
                255,
                346,
                279,
                9,
                310,
                138,
                271,
                149,
                345,
                189,
                262,
                179,
                148,
                335,
                10,
                30,
                137,
                185,
                32,
                191,
                296,
                249,
                134,
                359,
                128,
                324,
                146,
                319,
                123,
                273,
                236,
                221,
                288,
                34,
                147,
                333,
                253,
                168,
                332,
                317,
                96,
                263,
                6,
                50,
                338,
                251,
                343,
                222,
                21,
                59,
                165,
                158,
                349,
                107,
                247,
                28,
                256,
                5,
                105,
                82,
                62,
                365,
                78,
                295,
                275,
                181,
                202,
                41,
                188,
                60,
                85,
                122,
                127,
                215,
                97,
                326,
                63,
                162,
                19,
                260,
                29,
                278,
                303,
                22,
                151,
                204,
                157,
                8,
                38,
                48,
                372,
                154,
                49,
                280,
                51,
                302,
                160,
                229,
                194,
                228,
                315,
                99,
                172
              ],
              "nuisance_validation_trials": [
                71,
                361,
                200,
                239,
                7,
                150,
                190,
                364,
                197,
                31,
                153,
                126,
                0,
                206,
                16,
                208,
                195,
                281,
                112,
                109,
                370,
                72,
                130,
                55,
                334,
                217,
                209,
                44,
                171,
                265,
                299,
                268,
                363,
                258,
                124
              ],
              "selection_train_trials": [
                372,
                78,
                324,
                271,
                60,
                107,
                215,
                278,
                296,
                6,
                48,
                32,
                13,
                1,
                123,
                249,
                247,
                336,
                220,
                345,
                317,
                335,
                49,
                50,
                314,
                273,
                38,
                362,
                9,
                181,
                319,
                293,
                41,
                221,
                138,
                228,
                160,
                295,
                10,
                149,
                134,
                275,
                329,
                189,
                47,
                29,
                199,
                101,
                97,
                262,
                57,
                201,
                105,
                168,
                54,
                147,
                173,
                188,
                8,
                30,
                193,
                137,
                128,
                36,
                121,
                183,
                191,
                326,
                338,
                194,
                157,
                21,
                154,
                22,
                37,
                165,
                346,
                327,
                162,
                315,
                224,
                170,
                365,
                27,
                343,
                289,
                302,
                82,
                359,
                256,
                236,
                59,
                148,
                179,
                300,
                5,
                62,
                280,
                96,
                222,
                85,
                253,
                34,
                202,
                151,
                66,
                122,
                332,
                63,
                303,
                84,
                250
              ],
              "selection_validation_trials": [
                356,
                127,
                279,
                92,
                353,
                260,
                349,
                172,
                229,
                89,
                158,
                19,
                146,
                263,
                174,
                288,
                28,
                255,
                251,
                204,
                51,
                333,
                99,
                310,
                185,
                175,
                3,
                140
              ],
              "context_alpha": 0.1,
              "residualizer_alpha": 1000.0
            },
            {
              "fold": 2,
              "nuisance_train_trials": [
                13,
                89,
                71,
                293,
                362,
                173,
                361,
                200,
                224,
                54,
                175,
                336,
                3,
                47,
                239,
                250,
                121,
                199,
                300,
                170,
                92,
                314,
                7,
                101,
                356,
                353,
                150,
                1,
                37,
                84,
                140,
                255,
                346,
                190,
                279,
                364,
                310,
                138,
                271,
                262,
                197,
                179,
                31,
                153,
                148,
                126,
                335,
                0,
                10,
                137,
                185,
                206,
                16,
                32,
                191,
                296,
                208,
                128,
                324,
                146,
                195,
                123,
                273,
                236,
                221,
                281,
                288,
                34,
                147,
                333,
                112,
                168,
                332,
                109,
                263,
                6,
                338,
                251,
                343,
                370,
                222,
                21,
                59,
                72,
                165,
                130,
                55,
                349,
                107,
                247,
                28,
                334,
                5,
                105,
                82,
                62,
                217,
                365,
                209,
                78,
                44,
                275,
                202,
                171,
                188,
                60,
                85,
                122,
                215,
                97,
                326,
                63,
                162,
                19,
                265,
                260,
                29,
                278,
                303,
                299,
                268,
                151,
                363,
                204,
                157,
                38,
                48,
                258,
                372,
                154,
                124,
                280,
                51,
                302,
                160,
                229,
                194,
                228,
                315,
                99
              ],
              "nuisance_validation_trials": [
                57,
                183,
                289,
                201,
                27,
                329,
                220,
                174,
                327,
                66,
                193,
                36,
                9,
                149,
                345,
                189,
                30,
                249,
                134,
                359,
                319,
                253,
                317,
                96,
                50,
                158,
                256,
                295,
                181,
                41,
                127,
                22,
                8,
                49,
                172
              ],
              "selection_train_trials": [
                279,
                217,
                179,
                333,
                251,
                157,
                148,
                303,
                16,
                206,
                1,
                315,
                109,
                123,
                72,
                130,
                280,
                236,
                338,
                38,
                200,
                335,
                82,
                112,
                128,
                165,
                346,
                151,
                258,
                364,
                97,
                168,
                221,
                281,
                268,
                278,
                153,
                188,
                197,
                199,
                190,
                262,
                137,
                250,
                273,
                84,
                126,
                147,
                6,
                362,
                13,
                121,
                310,
                247,
                353,
                324,
                195,
                170,
                265,
                62,
                365,
                162,
                215,
                302,
                55,
                275,
                10,
                99,
                47,
                3,
                160,
                263,
                92,
                32,
                138,
                326,
                208,
                349,
                7,
                37,
                59,
                150,
                54,
                63,
                185,
                255,
                78,
                140,
                239,
                124,
                228,
                224,
                356,
                171,
                71,
                229,
                260,
                19,
                34,
                89,
                0,
                296,
                101,
                332,
                343,
                336,
                271,
                288,
                173,
                299,
                300,
                85
              ],
              "selection_validation_trials": [
                31,
                29,
                314,
                370,
                191,
                51,
                21,
                363,
                209,
                5,
                48,
                122,
                194,
                60,
                146,
                372,
                44,
                361,
                107,
                154,
                222,
                293,
                202,
                105,
                28,
                204,
                175,
                334
              ],
              "context_alpha": 10.0,
              "residualizer_alpha": 1000.0
            },
            {
              "fold": 3,
              "nuisance_train_trials": [
                13,
                57,
                71,
                183,
                293,
                289,
                361,
                200,
                224,
                54,
                201,
                27,
                47,
                239,
                329,
                121,
                199,
                300,
                220,
                170,
                92,
                314,
                7,
                101,
                353,
                150,
                1,
                174,
                37,
                327,
                66,
                193,
                36,
                190,
                364,
                9,
                310,
                138,
                149,
                345,
                189,
                197,
                179,
                31,
                153,
                126,
                0,
                10,
                30,
                137,
                185,
                206,
                16,
                191,
                296,
                249,
                134,
                359,
                208,
                324,
                146,
                195,
                319,
                123,
                221,
                281,
                288,
                34,
                333,
                253,
                112,
                168,
                332,
                317,
                109,
                96,
                263,
                6,
                50,
                338,
                343,
                370,
                21,
                59,
                72,
                130,
                158,
                55,
                349,
                247,
                334,
                256,
                5,
                105,
                82,
                62,
                217,
                365,
                209,
                78,
                295,
                44,
                275,
                181,
                41,
                171,
                188,
                85,
                122,
                127,
                97,
                326,
                63,
                162,
                19,
                265,
                260,
                29,
                299,
                268,
                22,
                151,
                363,
                204,
                157,
                8,
                38,
                258,
                372,
                49,
                124,
                280,
                51,
                302,
                160,
                229,
                228,
                315,
                99,
                172
              ],
              "nuisance_validation_trials": [
                89,
                362,
                173,
                175,
                336,
                3,
                250,
                356,
                84,
                140,
                255,
                346,
                279,
                271,
                262,
                148,
                335,
                32,
                128,
                273,
                236,
                147,
                251,
                222,
                165,
                107,
                28,
                202,
                60,
                215,
                278,
                303,
                48,
                154,
                194
              ],
              "selection_train_trials": [
                123,
                16,
                6,
                36,
                363,
                188,
                5,
                10,
                153,
                78,
                249,
                315,
                85,
                183,
                217,
                138,
                92,
                247,
                121,
                324,
                62,
                258,
                127,
                288,
                370,
                319,
                13,
                63,
                66,
                137,
                47,
                157,
                158,
                326,
                96,
                295,
                101,
                130,
                181,
                228,
                280,
                221,
                275,
                293,
                317,
                30,
                105,
                281,
                171,
                260,
                109,
                112,
                151,
                197,
                372,
                193,
                361,
                149,
                124,
                208,
                253,
                126,
                150,
                327,
                99,
                302,
                268,
                29,
                0,
                50,
                19,
                21,
                199,
                314,
                54,
                220,
                38,
                359,
                41,
                365,
                172,
                162,
                49,
                59,
                329,
                22,
                239,
                201,
                289,
                200,
                146,
                31,
                204,
                195,
                310,
                206,
                345,
                332,
                334,
                224,
                1,
                71,
                168,
                179,
                256,
                44,
                353,
                82,
                8,
                189,
                72,
                174
              ],
              "selection_validation_trials": [
                160,
                263,
                34,
                134,
                364,
                55,
                296,
                57,
                209,
                97,
                349,
                191,
                37,
                265,
                170,
                9,
                299,
                343,
                185,
                7,
                190,
                51,
                27,
                333,
                122,
                338,
                300,
                229
              ],
              "context_alpha": 1.0,
              "residualizer_alpha": 1000.0
            },
            {
              "fold": 4,
              "nuisance_train_trials": [
                13,
                57,
                89,
                71,
                183,
                293,
                362,
                289,
                173,
                361,
                200,
                224,
                175,
                201,
                336,
                3,
                27,
                47,
                239,
                329,
                250,
                121,
                300,
                220,
                92,
                314,
                7,
                101,
                356,
                353,
                150,
                174,
                327,
                66,
                84,
                193,
                36,
                140,
                255,
                346,
                190,
                279,
                364,
                9,
                310,
                138,
                271,
                149,
                345,
                189,
                262,
                197,
                31,
                153,
                148,
                126,
                335,
                0,
                30,
                137,
                185,
                206,
                16,
                32,
                249,
                134,
                359,
                208,
                128,
                195,
                319,
                273,
                236,
                281,
                34,
                147,
                253,
                112,
                168,
                317,
                109,
                96,
                50,
                251,
                370,
                222,
                21,
                59,
                72,
                165,
                130,
                158,
                55,
                349,
                107,
                247,
                28,
                334,
                256,
                105,
                217,
                209,
                295,
                44,
                275,
                181,
                202,
                41,
                171,
                188,
                60,
                127,
                215,
                97,
                326,
                63,
                19,
                265,
                260,
                29,
                278,
                303,
                299,
                268,
                22,
                151,
                363,
                204,
                8,
                38,
                48,
                258,
                372,
                154,
                49,
                124,
                302,
                194,
                315,
                172
              ],
              "nuisance_validation_trials": [
                54,
                199,
                170,
                1,
                37,
                179,
                10,
                191,
                296,
                324,
                146,
                123,
                221,
                288,
                333,
                332,
                263,
                6,
                338,
                343,
                5,
                82,
                62,
                365,
                78,
                85,
                122,
                162,
                157,
                280,
                51,
                160,
                229,
                228,
                99
              ],
              "selection_train_trials": [
                217,
                253,
                359,
                127,
                255,
                319,
                204,
                194,
                281,
                47,
                315,
                183,
                317,
                0,
                345,
                97,
                124,
                265,
                190,
                165,
                258,
                185,
                130,
                49,
                220,
                30,
                181,
                31,
                247,
                189,
                63,
                19,
                27,
                72,
                140,
                21,
                289,
                101,
                372,
                329,
                92,
                41,
                55,
                172,
                138,
                364,
                202,
                193,
                168,
                335,
                126,
                66,
                150,
                346,
                9,
                151,
                89,
                174,
                16,
                57,
                224,
                299,
                153,
                171,
                71,
                314,
                147,
                173,
                206,
                107,
                50,
                278,
                3,
                48,
                109,
                356,
                137,
                268,
                149,
                112,
                34,
                303,
                22,
                310,
                154,
                362,
                201,
                239,
                105,
                209,
                370,
                8,
                158,
                59,
                273,
                336,
                36,
                128,
                222,
                28,
                251,
                175,
                256,
                195,
                38,
                236,
                293,
                302,
                121,
                334,
                188,
                32
              ],
              "selection_validation_trials": [
                295,
                275,
                215,
                249,
                208,
                134,
                279,
                44,
                326,
                250,
                262,
                363,
                349,
                361,
                13,
                353,
                60,
                260,
                84,
                197,
                200,
                96,
                300,
                29,
                7,
                148,
                271,
                327
              ],
              "context_alpha": 1.0,
              "residualizer_alpha": 1000.0
            }
          ],
          "train_x_sha256": "420f56ee7557dc93683cc4f11b2745be0503910f094f21445ff5404467329706",
          "train_y_sha256": "d73e5ca2fc61e976c410d2efbef986e116c5d98bdc57cdb439d3d6cbc713eb67",
          "train_context_prediction_sha256": "1b06cb052ce0f5c53e4edd352bfdeed0685749ec4651eeea1fd421ccb18c0546",
          "train_neural_prediction_sha256": "f9831eaf61a4620d90da858dc9e65bfde9af88f8e2aa312323cf90f363f00952",
          "condition_coverage_rule": "max(ceil(0.20*n), n_conditions) when stratifiable"
        },
        {
          "fold": 2,
          "training_trials": [
            305,
            89,
            210,
            183,
            293,
            182,
            362,
            368,
            200,
            175,
            201,
            103,
            90,
            27,
            47,
            125,
            45,
            250,
            214,
            121,
            199,
            300,
            170,
            92,
            276,
            52,
            314,
            320,
            101,
            290,
            207,
            93,
            1,
            37,
            66,
            140,
            309,
            255,
            279,
            284,
            196,
            117,
            39,
            74,
            310,
            138,
            149,
            189,
            177,
            232,
            26,
            179,
            186,
            31,
            340,
            148,
            126,
            10,
            30,
            137,
            68,
            367,
            238,
            16,
            249,
            134,
            354,
            208,
            128,
            324,
            146,
            342,
            195,
            319,
            108,
            241,
            123,
            273,
            357,
            2,
            322,
            221,
            20,
            281,
            203,
            277,
            316,
            307,
            312,
            333,
            61,
            234,
            321,
            253,
            67,
            98,
            212,
            79,
            180,
            266,
            168,
            332,
            106,
            96,
            6,
            50,
            141,
            343,
            245,
            21,
            94,
            15,
            58,
            323,
            337,
            349,
            107,
            247,
            5,
            105,
            82,
            217,
            313,
            295,
            44,
            275,
            86,
            181,
            227,
            373,
            166,
            41,
            331,
            211,
            341,
            171,
            110,
            188,
            85,
            144,
            215,
            326,
            272,
            25,
            132,
            24,
            114,
            29,
            278,
            299,
            115,
            22,
            18,
            119,
            164,
            151,
            233,
            366,
            204,
            38,
            48,
            258,
            116,
            372,
            154,
            49,
            167,
            282,
            280,
            56,
            160,
            230,
            152,
            270,
            228
          ],
          "validation_trials": [
            13,
            57,
            71,
            289,
            173,
            361,
            224,
            54,
            336,
            3,
            239,
            329,
            220,
            7,
            356,
            353,
            150,
            174,
            327,
            84,
            193,
            36,
            346,
            190,
            364,
            9,
            271,
            345,
            262,
            197,
            153,
            335,
            0,
            185,
            206,
            32,
            191,
            296,
            359,
            236,
            288,
            34,
            147,
            112,
            317,
            109,
            263,
            338,
            251,
            370,
            222,
            59,
            72,
            165,
            130,
            158,
            55,
            28,
            334,
            256,
            62,
            365,
            209,
            78,
            202,
            60,
            122,
            127,
            97,
            63,
            162,
            19,
            265,
            260,
            303,
            268,
            363,
            157,
            8,
            124,
            51,
            302,
            229,
            194,
            315,
            99,
            172
          ],
          "nuisance_crossfit_seed": 20262227,
          "final_nuisance_selection_seed": 20262277,
          "final_nuisance_selection_train": [
            310,
            316,
            45,
            74,
            230,
            37,
            103,
            342,
            241,
            293,
            201,
            200,
            170,
            323,
            48,
            108,
            368,
            177,
            234,
            340,
            26,
            93,
            279,
            322,
            82,
            31,
            106,
            362,
            1,
            333,
            182,
            24,
            151,
            10,
            115,
            349,
            66,
            5,
            282,
            121,
            337,
            168,
            319,
            212,
            199,
            307,
            39,
            44,
            140,
            68,
            208,
            277,
            138,
            61,
            357,
            18,
            92,
            25,
            238,
            154,
            249,
            272,
            280,
            56,
            128,
            211,
            49,
            2,
            167,
            204,
            331,
            300,
            250,
            196,
            16,
            320,
            343,
            278,
            214,
            314,
            321,
            105,
            144,
            284,
            270,
            255,
            86,
            299,
            273,
            207,
            181,
            276,
            232,
            324,
            312,
            233,
            221,
            20,
            141,
            101,
            125,
            186,
            266,
            354,
            215,
            166,
            309,
            326,
            79,
            134,
            253,
            217,
            290,
            114,
            160,
            372,
            183,
            175,
            210,
            146,
            313,
            188,
            341,
            117,
            94,
            96,
            227,
            195,
            89,
            38,
            27,
            22,
            247,
            367,
            50,
            171,
            21,
            116,
            228,
            179
          ],
          "final_nuisance_selection_validation": [
            29,
            180,
            41,
            281,
            98,
            305,
            107,
            30,
            295,
            110,
            149,
            152,
            132,
            332,
            164,
            15,
            67,
            123,
            119,
            258,
            373,
            58,
            126,
            189,
            52,
            245,
            137,
            148,
            203,
            275,
            47,
            6,
            85,
            366,
            90
          ],
          "context_alpha": 1.0,
          "residualizer_alpha": 10000.0,
          "nuisance_scopes": [
            {
              "fold": 0,
              "nuisance_train_trials": [
                89,
                210,
                183,
                362,
                368,
                200,
                201,
                90,
                27,
                47,
                125,
                45,
                214,
                121,
                199,
                300,
                170,
                92,
                276,
                52,
                101,
                207,
                93,
                1,
                66,
                140,
                309,
                255,
                279,
                196,
                117,
                138,
                149,
                189,
                177,
                232,
                26,
                186,
                31,
                340,
                148,
                126,
                10,
                30,
                137,
                68,
                367,
                16,
                249,
                134,
                354,
                208,
                128,
                324,
                146,
                342,
                195,
                319,
                108,
                123,
                273,
                357,
                2,
                322,
                221,
                20,
                281,
                203,
                277,
                316,
                307,
                312,
                234,
                321,
                253,
                98,
                212,
                79,
                180,
                266,
                168,
                332,
                106,
                6,
                50,
                141,
                343,
                245,
                21,
                94,
                15,
                323,
                337,
                349,
                107,
                5,
                105,
                82,
                217,
                313,
                295,
                44,
                86,
                227,
                373,
                166,
                41,
                331,
                211,
                341,
                171,
                110,
                188,
                85,
                215,
                272,
                25,
                132,
                24,
                278,
                299,
                115,
                22,
                18,
                119,
                366,
                204,
                38,
                48,
                116,
                372,
                49,
                167,
                282,
                56,
                160,
                230,
                152,
                270,
                228
              ],
              "nuisance_validation_trials": [
                305,
                293,
                182,
                175,
                103,
                250,
                314,
                320,
                290,
                37,
                284,
                39,
                74,
                310,
                179,
                238,
                241,
                333,
                61,
                67,
                96,
                58,
                247,
                275,
                181,
                144,
                326,
                114,
                29,
                164,
                151,
                233,
                258,
                154,
                280
              ],
              "selection_train_trials": [
                189,
                316,
                177,
                132,
                82,
                234,
                278,
                270,
                86,
                20,
                312,
                41,
                200,
                66,
                204,
                5,
                228,
                26,
                134,
                166,
                89,
                108,
                148,
                31,
                340,
                15,
                337,
                319,
                357,
                115,
                79,
                277,
                92,
                273,
                214,
                309,
                322,
                354,
                372,
                295,
                366,
                138,
                217,
                331,
                313,
                49,
                343,
                171,
                123,
                281,
                44,
                25,
                119,
                22,
                230,
                232,
                196,
                128,
                10,
                93,
                245,
                199,
                52,
                45,
                126,
                18,
                249,
                300,
                125,
                56,
                170,
                282,
                186,
                105,
                188,
                332,
                68,
                279,
                47,
                140,
                116,
                272,
                107,
                152,
                24,
                101,
                121,
                208,
                307,
                324,
                16,
                141,
                27,
                207,
                221,
                321,
                195,
                341,
                368,
                137,
                1,
                255,
                48,
                168,
                21,
                167,
                117,
                160,
                342,
                349,
                2,
                106
              ],
              "selection_validation_trials": [
                6,
                227,
                215,
                253,
                38,
                299,
                30,
                211,
                276,
                201,
                50,
                203,
                210,
                367,
                266,
                146,
                149,
                85,
                98,
                362,
                183,
                110,
                90,
                180,
                373,
                94,
                212,
                323
              ],
              "context_alpha": 100.0,
              "residualizer_alpha": 1000.0
            },
            {
              "fold": 1,
              "nuisance_train_trials": [
                305,
                293,
                182,
                362,
                368,
                200,
                175,
                201,
                103,
                125,
                250,
                214,
                121,
                199,
                300,
                170,
                92,
                314,
                320,
                101,
                290,
                207,
                93,
                1,
                37,
                140,
                309,
                255,
                284,
                196,
                117,
                39,
                74,
                310,
                138,
                189,
                232,
                26,
                179,
                186,
                31,
                340,
                148,
                126,
                10,
                30,
                137,
                68,
                238,
                16,
                134,
                354,
                208,
                128,
                146,
                342,
                195,
                319,
                108,
                241,
                123,
                273,
                357,
                2,
                322,
                221,
                20,
                281,
                203,
                277,
                307,
                312,
                333,
                61,
                234,
                321,
                67,
                98,
                212,
                79,
                180,
                266,
                168,
                106,
                96,
                6,
                50,
                141,
                343,
                245,
                21,
                94,
                15,
                58,
                323,
                337,
                349,
                107,
                247,
                105,
                82,
                217,
                313,
                295,
                44,
                275,
                86,
                181,
                227,
                166,
                41,
                171,
                188,
                85,
                144,
                215,
                326,
                272,
                25,
                132,
                24,
                114,
                29,
                278,
                299,
                115,
                164,
                151,
                233,
                366,
                48,
                258,
                372,
                154,
                49,
                282,
                280,
                160,
                230,
                152
              ],
              "nuisance_validation_trials": [
                89,
                210,
                183,
                90,
                27,
                47,
                45,
                276,
                52,
                66,
                279,
                149,
                177,
                367,
                249,
                324,
                316,
                253,
                332,
                5,
                373,
                331,
                211,
                341,
                110,
                22,
                18,
                119,
                204,
                38,
                116,
                167,
                56,
                270,
                228
              ],
              "selection_train_trials": [
                362,
                26,
                199,
                107,
                123,
                247,
                2,
                166,
                208,
                164,
                250,
                299,
                295,
                280,
                108,
                333,
                49,
                86,
                221,
                366,
                141,
                93,
                227,
                312,
                188,
                181,
                217,
                337,
                68,
                293,
                134,
                79,
                105,
                144,
                20,
                125,
                200,
                238,
                146,
                321,
                117,
                96,
                275,
                368,
                212,
                179,
                214,
                207,
                152,
                278,
                168,
                48,
                31,
                44,
                326,
                372,
                92,
                305,
                137,
                232,
                85,
                10,
                233,
                121,
                320,
                349,
                114,
                6,
                151,
                319,
                255,
                241,
                180,
                290,
                61,
                171,
                25,
                50,
                21,
                39,
                1,
                103,
                313,
                106,
                189,
                230,
                234,
                310,
                314,
                154,
                94,
                196,
                175,
                322,
                300,
                277,
                284,
                357,
                281,
                58,
                138,
                273,
                29,
                245,
                126,
                266,
                342,
                101,
                215,
                201,
                148,
                82
              ],
              "selection_validation_trials": [
                16,
                170,
                343,
                41,
                30,
                67,
                282,
                323,
                15,
                309,
                115,
                272,
                258,
                98,
                24,
                37,
                354,
                140,
                186,
                203,
                195,
                160,
                182,
                340,
                307,
                74,
                132,
                128
              ],
              "context_alpha": 10.0,
              "residualizer_alpha": 1000.0
            },
            {
              "fold": 2,
              "nuisance_train_trials": [
                305,
                89,
                210,
                183,
                293,
                182,
                362,
                368,
                200,
                175,
                103,
                90,
                27,
                47,
                45,
                250,
                214,
                121,
                300,
                276,
                52,
                314,
                320,
                101,
                290,
                207,
                37,
                66,
                140,
                255,
                279,
                284,
                196,
                117,
                39,
                74,
                310,
                138,
                149,
                177,
                26,
                179,
                186,
                31,
                10,
                137,
                68,
                367,
                238,
                16,
                249,
                134,
                354,
                208,
                128,
                324,
                146,
                342,
                319,
                108,
                241,
                357,
                221,
                20,
                281,
                316,
                307,
                312,
                333,
                61,
                234,
                253,
                67,
                98,
                212,
                266,
                168,
                332,
                106,
                96,
                6,
                50,
                141,
                21,
                15,
                58,
                323,
                337,
                349,
                247,
                5,
                105,
                82,
                217,
                313,
                44,
                275,
                181,
                227,
                373,
                331,
                211,
                341,
                171,
                110,
                188,
                85,
                144,
                215,
                326,
                272,
                132,
                114,
                29,
                278,
                299,
                115,
                22,
                18,
                119,
                164,
                151,
                233,
                366,
                204,
                38,
                48,
                258,
                116,
                372,
                154,
                49,
                167,
                282,
                280,
                56,
                160,
                230,
                270,
                228
              ],
              "nuisance_validation_trials": [
                201,
                125,
                199,
                170,
                92,
                93,
                1,
                309,
                189,
                232,
                340,
                148,
                126,
                30,
                195,
                123,
                273,
                2,
                322,
                203,
                277,
                321,
                79,
                180,
                343,
                245,
                94,
                107,
                295,
                86,
                166,
                41,
                25,
                24,
                152
              ],
              "selection_train_trials": [
                22,
                354,
                164,
                177,
                183,
                299,
                276,
                119,
                67,
                168,
                47,
                341,
                48,
                278,
                227,
                320,
                160,
                207,
                234,
                188,
                255,
                141,
                58,
                200,
                275,
                49,
                249,
                50,
                215,
                266,
                27,
                181,
                82,
                149,
                373,
                175,
                331,
                140,
                337,
                39,
                362,
                270,
                56,
                349,
                221,
                18,
                212,
                144,
                6,
                208,
                101,
                342,
                316,
                115,
                366,
                214,
                281,
                290,
                324,
                258,
                312,
                314,
                114,
                250,
                21,
                332,
                326,
                367,
                5,
                66,
                105,
                307,
                357,
                247,
                204,
                151,
                282,
                210,
                211,
                146,
                171,
                31,
                230,
                116,
                238,
                138,
                137,
                20,
                103,
                134,
                196,
                89,
                68,
                319,
                333,
                272,
                96,
                313,
                154,
                98,
                233,
                110,
                186,
                26,
                241,
                16,
                368,
                106,
                179,
                85,
                128,
                117
              ],
              "selection_validation_trials": [
                284,
                228,
                52,
                323,
                372,
                217,
                108,
                279,
                182,
                121,
                300,
                132,
                305,
                74,
                44,
                10,
                15,
                45,
                280,
                29,
                253,
                61,
                310,
                167,
                38,
                90,
                37,
                293
              ],
              "context_alpha": 10.0,
              "residualizer_alpha": 10000.0
            },
            {
              "fold": 3,
              "nuisance_train_trials": [
                305,
                89,
                210,
                183,
                293,
                182,
                362,
                175,
                201,
                103,
                90,
                27,
                47,
                125,
                45,
                250,
                214,
                199,
                300,
                170,
                92,
                276,
                52,
                314,
                320,
                290,
                93,
                1,
                37,
                66,
                140,
                309,
                255,
                279,
                284,
                39,
                74,
                310,
                138,
                149,
                189,
                177,
                232,
                26,
                179,
                31,
                340,
                148,
                126,
                10,
                30,
                137,
                68,
                367,
                238,
                16,
                249,
                354,
                208,
                128,
                324,
                195,
                241,
                123,
                273,
                2,
                322,
                221,
                281,
                203,
                277,
                316,
                307,
                312,
                333,
                61,
                321,
                253,
                67,
                212,
                79,
                180,
                266,
                332,
                96,
                343,
                245,
                94,
                15,
                58,
                349,
                107,
                247,
                5,
                82,
                313,
                295,
                44,
                275,
                86,
                181,
                373,
                166,
                41,
                331,
                211,
                341,
                171,
                110,
                188,
                85,
                144,
                326,
                272,
                25,
                24,
                114,
                29,
                22,
                18,
                119,
                164,
                151,
                233,
                204,
                38,
                48,
                258,
                116,
                372,
                154,
                49,
                167,
                282,
                280,
                56,
                160,
                152,
                270,
                228
              ],
              "nuisance_validation_trials": [
                368,
                200,
                121,
                101,
                207,
                196,
                117,
                186,
                134,
                146,
                342,
                319,
                108,
                357,
                20,
                234,
                98,
                168,
                106,
                6,
                50,
                141,
                21,
                323,
                337,
                105,
                217,
                227,
                215,
                132,
                278,
                299,
                115,
                366,
                230
              ],
              "selection_train_trials": [
                201,
                280,
                320,
                170,
                277,
                324,
                281,
                144,
                212,
                128,
                5,
                103,
                49,
                189,
                331,
                332,
                39,
                214,
                258,
                94,
                181,
                199,
                119,
                255,
                309,
                27,
                171,
                66,
                175,
                74,
                210,
                293,
                340,
                177,
                245,
                208,
                305,
                273,
                58,
                24,
                31,
                125,
                151,
                152,
                18,
                2,
                349,
                282,
                16,
                203,
                270,
                284,
                250,
                107,
                362,
                167,
                307,
                126,
                29,
                154,
                272,
                37,
                373,
                266,
                114,
                300,
                279,
                343,
                241,
                160,
                41,
                316,
                15,
                204,
                90,
                93,
                249,
                85,
                321,
                116,
                326,
                138,
                149,
                166,
                26,
                188,
                68,
                123,
                1,
                372,
                232,
                314,
                221,
                110,
                25,
                137,
                45,
                341,
                164,
                238,
                148,
                48,
                56,
                312,
                253,
                92,
                89,
                30,
                313,
                290,
                333,
                180
              ],
              "selection_validation_trials": [
                322,
                140,
                38,
                67,
                275,
                61,
                276,
                96,
                44,
                52,
                367,
                182,
                354,
                47,
                10,
                183,
                247,
                79,
                228,
                82,
                86,
                310,
                295,
                233,
                211,
                195,
                179,
                22
              ],
              "context_alpha": 1.0,
              "residualizer_alpha": 1000.0
            },
            {
              "fold": 4,
              "nuisance_train_trials": [
                305,
                89,
                210,
                183,
                293,
                182,
                368,
                200,
                175,
                201,
                103,
                90,
                27,
                47,
                125,
                45,
                250,
                121,
                199,
                170,
                92,
                276,
                52,
                314,
                320,
                101,
                290,
                207,
                93,
                1,
                37,
                66,
                309,
                279,
                284,
                196,
                117,
                39,
                74,
                310,
                149,
                189,
                177,
                232,
                179,
                186,
                340,
                148,
                126,
                30,
                367,
                238,
                249,
                134,
                324,
                146,
                342,
                195,
                319,
                108,
                241,
                123,
                273,
                357,
                2,
                322,
                20,
                203,
                277,
                316,
                333,
                61,
                234,
                321,
                253,
                67,
                98,
                79,
                180,
                168,
                332,
                106,
                96,
                6,
                50,
                141,
                343,
                245,
                21,
                94,
                58,
                323,
                337,
                107,
                247,
                5,
                105,
                217,
                295,
                275,
                86,
                181,
                227,
                373,
                166,
                41,
                331,
                211,
                341,
                110,
                144,
                215,
                326,
                25,
                132,
                24,
                114,
                29,
                278,
                299,
                115,
                22,
                18,
                119,
                164,
                151,
                233,
                366,
                204,
                38,
                258,
                116,
                154,
                167,
                280,
                56,
                230,
                152,
                270,
                228
              ],
              "nuisance_validation_trials": [
                362,
                214,
                300,
                140,
                255,
                138,
                26,
                31,
                10,
                137,
                68,
                16,
                354,
                208,
                128,
                221,
                281,
                307,
                312,
                212,
                266,
                15,
                349,
                82,
                313,
                44,
                171,
                188,
                85,
                272,
                48,
                372,
                49,
                282,
                160
              ],
              "selection_train_trials": [
                203,
                270,
                106,
                61,
                115,
                89,
                45,
                152,
                101,
                2,
                253,
                200,
                207,
                167,
                277,
                119,
                134,
                144,
                217,
                67,
                332,
                201,
                276,
                47,
                310,
                166,
                196,
                215,
                280,
                98,
                182,
                245,
                250,
                132,
                148,
                164,
                210,
                93,
                293,
                299,
                180,
                249,
                94,
                199,
                79,
                232,
                238,
                189,
                179,
                323,
                41,
                151,
                22,
                107,
                24,
                126,
                50,
                56,
                103,
                309,
                326,
                275,
                5,
                38,
                52,
                175,
                233,
                146,
                314,
                305,
                105,
                149,
                96,
                320,
                183,
                366,
                39,
                123,
                86,
                322,
                340,
                21,
                357,
                27,
                108,
                211,
                247,
                368,
                37,
                66,
                228,
                258,
                273,
                110,
                29,
                341,
                279,
                278,
                295,
                204,
                181,
                333,
                92,
                321,
                316,
                337,
                342,
                343,
                227,
                18,
                168,
                154
              ],
              "selection_validation_trials": [
                114,
                58,
                241,
                30,
                230,
                141,
                367,
                324,
                20,
                319,
                195,
                121,
                6,
                234,
                284,
                177,
                74,
                186,
                290,
                1,
                116,
                331,
                117,
                90,
                125,
                170,
                25,
                373
              ],
              "context_alpha": 0.1,
              "residualizer_alpha": 1000.0
            }
          ],
          "train_x_sha256": "e2498d31796932bcc8aef9e0499d27e261186999a463b71a2496beef3e94df0c",
          "train_y_sha256": "56a2eca6508538bf7a667a964c7371edc143b29d7067c9f0bfe300806de202df",
          "train_context_prediction_sha256": "5c61a2d501d7973b546bc8071b4e04b3b57be8b0e2f6d1c0d26ac7ceaa74c736",
          "train_neural_prediction_sha256": "87dd9125373d914e8d6dd61f374b2620b98dccec6970a490f95500b5b65a4b7e",
          "condition_coverage_rule": "max(ceil(0.20*n), n_conditions) when stratifiable"
        }
      ],
      "learner": "linear",
      "outer_training_trials": [
        13,
        305,
        57,
        89,
        71,
        210,
        183,
        293,
        182,
        362,
        368,
        289,
        173,
        361,
        200,
        224,
        54,
        175,
        201,
        103,
        336,
        3,
        90,
        27,
        47,
        239,
        125,
        329,
        45,
        250,
        214,
        121,
        199,
        300,
        220,
        170,
        92,
        276,
        52,
        314,
        7,
        320,
        101,
        290,
        207,
        356,
        93,
        353,
        150,
        1,
        174,
        37,
        327,
        66,
        84,
        193,
        36,
        140,
        309,
        255,
        346,
        190,
        279,
        284,
        364,
        196,
        117,
        39,
        74,
        9,
        310,
        138,
        271,
        149,
        345,
        189,
        177,
        262,
        197,
        232,
        26,
        179,
        186,
        31,
        153,
        340,
        148,
        126,
        335,
        0,
        10,
        30,
        137,
        185,
        206,
        68,
        367,
        238,
        16,
        32,
        191,
        296,
        249,
        134,
        354,
        359,
        208,
        128,
        324,
        146,
        342,
        195,
        319,
        108,
        241,
        123,
        273,
        357,
        2,
        236,
        322,
        221,
        20,
        281,
        288,
        34,
        203,
        277,
        316,
        307,
        312,
        147,
        333,
        61,
        234,
        321,
        253,
        67,
        98,
        112,
        212,
        79,
        180,
        266,
        168,
        332,
        106,
        317,
        109,
        96,
        263,
        6,
        50,
        338,
        141,
        251,
        343,
        370,
        245,
        222,
        21,
        94,
        59,
        15,
        58,
        72,
        165,
        130,
        158,
        55,
        323,
        337,
        349,
        107,
        247,
        28,
        334,
        256,
        5,
        105,
        82,
        62,
        217,
        365,
        313,
        209,
        78,
        295,
        44,
        275,
        86,
        181,
        202,
        227,
        373,
        166,
        41,
        331,
        211,
        341,
        171,
        110,
        188,
        60,
        85,
        122,
        127,
        144,
        215,
        97,
        326,
        63,
        272,
        25,
        162,
        19,
        132,
        265,
        260,
        24,
        114,
        29,
        278,
        303,
        299,
        268,
        115,
        22,
        18,
        119,
        164,
        151,
        363,
        233,
        366,
        204,
        157,
        8,
        38,
        48,
        258,
        116,
        372,
        154,
        49,
        124,
        167,
        282,
        280,
        51,
        302,
        56,
        160,
        230,
        229,
        152,
        194,
        270,
        228,
        315,
        99,
        172
      ],
      "outer_test_trials": [
        257,
        243,
        156,
        80,
        246,
        65,
        267,
        70,
        213,
        235,
        75,
        187,
        69,
        176,
        318,
        216,
        17,
        155,
        304,
        287,
        161,
        76,
        225,
        286,
        301,
        111,
        244,
        169,
        133,
        369,
        83,
        218,
        347,
        311,
        274,
        95,
        120,
        298,
        264,
        291,
        223,
        73,
        231,
        91,
        143,
        184,
        360,
        242,
        102,
        285,
        358,
        226,
        23,
        344,
        237,
        33,
        205,
        330,
        254,
        46,
        269,
        40,
        100,
        77,
        12,
        131,
        219,
        261,
        371,
        142,
        198,
        306,
        355,
        259,
        350,
        104,
        53,
        145,
        159,
        294,
        14,
        88,
        308,
        136,
        178,
        283,
        248,
        240,
        139,
        4,
        11,
        292,
        351,
        118,
        297,
        328,
        42,
        325,
        64,
        135,
        113,
        81,
        192,
        352,
        163,
        339,
        374,
        87,
        348,
        252,
        43,
        35,
        129
      ]
    }
  ]
}
```
