## Supplementary material for "Motor cortical signals predict finger velocity beyond task geometry": Source data and analysis code: 81674d368cb7de35.json

```
{
  "job": {
    "id": "81674d368cb7de35",
    "config": {
      "dataset": "LINK",
      "group": "development",
      "model": "linear",
      "seed": 20260728,
      "context_mode": "causal_history",
      "file": "sub-Monkey-N_ses-20220408_obj-1n84koa_ecephys.nwb",
      "signal": "SpikingBandPower",
      "date": "2022-04-08",
      "task": "CO"
    },
    "bootstrap": 500,
    "permutations": 0,
    "references": [
      {
        "table": "primary_analysis/link_fully_nested_metrics.csv",
        "row": 53
      }
    ]
  },
  "code_sha256": "f521cbb9b7859ea5fefbac7eda12229d833abbeed7b51b6263a70b840a98c21f",
  "elapsed_seconds": 12.350561582949013,
  "metrics": {
    "context_r2": 0.6625804154356507,
    "exact_r2": 0.6666775013994957,
    "exact_gain": 0.00409708632068242,
    "replacement_gain": -0.0030978307986007972,
    "self_replacement_max_abs_error": 0.0,
    "context_mse": 0.00010734562360656227,
    "exact_mse": 0.00010604218934287994,
    "replacement_mse": 0.000108331157835022,
    "context_rmse": 0.010360773311223554,
    "exact_rmse": 0.010297678832770031,
    "replacement_rmse": 0.010408225489247531,
    "normalized_context_rmse": 0.5808783125165311,
    "normalized_exact_rmse": 0.577340911101379,
    "mse_reduction_percent": 1.2142407113489893,
    "component_context_rmse": [
      0.012873253330515625,
      0.006997899392067094
    ],
    "component_exact_rmse": [
      0.01280000843885987,
      0.00694580180043139
    ],
    "component_replacement_rmse": [
      0.01295225743649187,
      0.006992949518542586
    ],
    "component_exact_gain": [
      0.004289108263113785,
      0.0036715857026508167
    ],
    "exact_gain_ci_low": 0.00018577151598166765,
    "exact_gain_ci_high": 0.008453552768638488,
    "train_trials": 262,
    "test_trials": 113,
    "final_context_alpha": 0.1,
    "final_residualizer_alpha": 10000.0,
    "innovation_alpha": 10000.0,
    "crossfit_folds": 5,
    "eligible_sources_min": 7,
    "eligible_sources_median": 16.0,
    "source_reuse_max": 3,
    "source_reuse_median_nonzero": 1.0,
    "replacement_distance_mean": 0.030177084364681462,
    "replacement_distance_median": 0.0158126376885406,
    "replacement_penalty_distance_spearman": -0.0009565597151867627,
    "permutation_gain_mean": null,
    "permutation_gain_low": null,
    "permutation_gain_high": null,
    "permutation_gains": [],
    "train_indices": [
      335,
      308,
      244,
      103,
      15,
      339,
      209,
      360,
      20,
      22,
      148,
      212,
      189,
      163,
      42,
      287,
      281,
      301,
      234,
      224,
      262,
      111,
      213,
      226,
      83,
      53,
      329,
      120,
      168,
      28,
      150,
      347,
      289,
      38,
      355,
      260,
      8,
      79,
      98,
      40,
      203,
      228,
      169,
      254,
      316,
      309,
      31,
      349,
      80,
      331,
      39,
      210,
      336,
      351,
      160,
      273,
      66,
      122,
      199,
      181,
      32,
      135,
      340,
      186,
      295,
      267,
      269,
      174,
      1,
      325,
      279,
      58,
      17,
      197,
      139,
      21,
      123,
      115,
      110,
      286,
      100,
      51,
      303,
      144,
      341,
      10,
      9,
      368,
      177,
      173,
      364,
      33,
      4,
      27,
      142,
      204,
      327,
      179,
      207,
      348,
      14,
      157,
      296,
      299,
      300,
      352,
      24,
      338,
      369,
      7,
      126,
      253,
      240,
      221,
      342,
      141,
      106,
      166,
      277,
      72,
      337,
      85,
      114,
      73,
      146,
      332,
      249,
      112,
      362,
      47,
      363,
      44,
      270,
      138,
      372,
      153,
      117,
      359,
      87,
      225,
      314,
      175,
      252,
      172,
      129,
      246,
      214,
      306,
      310,
      365,
      170,
      330,
      76,
      304,
      132,
      265,
      133,
      156,
      54,
      41,
      217,
      96,
      319,
      89,
      282,
      81,
      55,
      116,
      63,
      62,
      119,
      45,
      292,
      155,
      255,
      184,
      229,
      313,
      178,
      206,
      231,
      239,
      29,
      208,
      67,
      152,
      367,
      259,
      357,
      71,
      191,
      130,
      5,
      201,
      74,
      220,
      237,
      121,
      196,
      92,
      370,
      297,
      366,
      161,
      140,
      275,
      0,
      233,
      353,
      147,
      99,
      136,
      343,
      102,
      192,
      298,
      218,
      291,
      188,
      167,
      151,
      361,
      266,
      77,
      25,
      293,
      290,
      13,
      145,
      322,
      149,
      6,
      374,
      354,
      30,
      193,
      284,
      164,
      280,
      57,
      315,
      241,
      97,
      60,
      371,
      65,
      183,
      84,
      333,
      323,
      334,
      109,
      243,
      36,
      78,
      250,
      82,
      101,
      107,
      230,
      321,
      124
    ],
    "test_indices": [
      320,
      350,
      127,
      125,
      326,
      86,
      171,
      312,
      158,
      358,
      198,
      137,
      373,
      90,
      154,
      311,
      94,
      128,
      2,
      49,
      48,
      211,
      190,
      276,
      12,
      245,
      185,
      256,
      274,
      159,
      23,
      261,
      305,
      131,
      251,
      180,
      162,
      11,
      56,
      223,
      328,
      307,
      195,
      232,
      235,
      194,
      108,
      46,
      105,
      257,
      202,
      346,
      345,
      187,
      68,
      236,
      278,
      215,
      238,
      35,
      165,
      118,
      182,
      272,
      216,
      242,
      222,
      285,
      176,
      258,
      205,
      75,
      219,
      200,
      356,
      61,
      318,
      52,
      227,
      247,
      264,
      59,
      344,
      324,
      16,
      113,
      283,
      248,
      143,
      91,
      3,
      302,
      317,
      288,
      19,
      294,
      271,
      37,
      43,
      69,
      70,
      104,
      34,
      88,
      50,
      134,
      64,
      268,
      263,
      93,
      18,
      95,
      26
    ],
    "replacement_sources": [
      64,
      12,
      37,
      227,
      346,
      158,
      219,
      56,
      134,
      198,
      358,
      91,
      49,
      2,
      200,
      35,
      288,
      238,
      90,
      373,
      16,
      263,
      318,
      216,
      350,
      223,
      49,
      68,
      294,
      23,
      317,
      165,
      61,
      307,
      223,
      222,
      356,
      95,
      312,
      245,
      302,
      205,
      75,
      118,
      69,
      236,
      2,
      68,
      69,
      59,
      258,
      64,
      131,
      171,
      46,
      194,
      276,
      19,
      128,
      311,
      261,
      176,
      324,
      70,
      264,
      198,
      202,
      219,
      118,
      202,
      307,
      195,
      285,
      154,
      162,
      305,
      190,
      356,
      283,
      19,
      216,
      43,
      88,
      182,
      248,
      61,
      227,
      16,
      49,
      137,
      95,
      328,
      23,
      350,
      215,
      274,
      165,
      127,
      59,
      105,
      272,
      46,
      302,
      344,
      238,
      158,
      346,
      104,
      211,
      317,
      194,
      3,
      190
    ],
    "fold_scopes": [
      {
        "fold": 0,
        "nuisance_train_trials": [
          335,
          308,
          244,
          103,
          15,
          209,
          360,
          20,
          22,
          148,
          212,
          163,
          42,
          287,
          281,
          234,
          224,
          262,
          111,
          213,
          226,
          83,
          329,
          120,
          168,
          28,
          150,
          289,
          38,
          355,
          260,
          8,
          79,
          98,
          40,
          203,
          228,
          169,
          254,
          316,
          309,
          31,
          39,
          210,
          351,
          160,
          273,
          66,
          199,
          181,
          32,
          135,
          340,
          186,
          295,
          269,
          174,
          1,
          325,
          17,
          197,
          139,
          115,
          110,
          286,
          100,
          51,
          303,
          144,
          341,
          10,
          368,
          177,
          364,
          33,
          4,
          204,
          327,
          179,
          14,
          352,
          24,
          338,
          369,
          126,
          253,
          240,
          342,
          141,
          106,
          166,
          72,
          337,
          114,
          73,
          146,
          332,
          249,
          112,
          362,
          47,
          44,
          138,
          372,
          153,
          117,
          359,
          87,
          225,
          314,
          172,
          129,
          246,
          214,
          306,
          310,
          170,
          330,
          76,
          304,
          265,
          41,
          96,
          319,
          282,
          81,
          55,
          116,
          62,
          119,
          45,
          292,
          155,
          229,
          313,
          178,
          239,
          29,
          208,
          67,
          152,
          259,
          357,
          71,
          191,
          130,
          5,
          201,
          74,
          220,
          237,
          121,
          92,
          370,
          297,
          366,
          161,
          140,
          275,
          0,
          233,
          353,
          147,
          343,
          102,
          192,
          298,
          218,
          291,
          188,
          167,
          151,
          361,
          266,
          77,
          25,
          293,
          290,
          13,
          145,
          322,
          6,
          374,
          354,
          30,
          193,
          164,
          280,
          57,
          241,
          97,
          60,
          371,
          65,
          183,
          84,
          333,
          323,
          334,
          109,
          243,
          36,
          78,
          82,
          101,
          107,
          230,
          321,
          124
        ],
        "nuisance_validation_trials": [
          339,
          189,
          301,
          53,
          347,
          349,
          80,
          331,
          336,
          122,
          267,
          279,
          58,
          21,
          123,
          9,
          173,
          27,
          142,
          207,
          348,
          157,
          296,
          299,
          300,
          7,
          221,
          277,
          85,
          363,
          270,
          175,
          252,
          365,
          132,
          133,
          156,
          54,
          217,
          89,
          63,
          255,
          184,
          206,
          231,
          367,
          196,
          99,
          136,
          149,
          284,
          315,
          250
        ],
        "selection_train_trials": [
          98,
          107,
          111,
          266,
          204,
          325,
          14,
          192,
          340,
          55,
          370,
          151,
          333,
          295,
          57,
          298,
          126,
          332,
          281,
          31,
          83,
          322,
          121,
          303,
          290,
          199,
          177,
          188,
          366,
          253,
          20,
          124,
          41,
          254,
          316,
          96,
          51,
          249,
          60,
          115,
          74,
          67,
          148,
          71,
          287,
          334,
          73,
          66,
          297,
          150,
          368,
          338,
          282,
          233,
          352,
          372,
          343,
          22,
          197,
          214,
          87,
          241,
          39,
          357,
          160,
          47,
          335,
          4,
          116,
          237,
          181,
          170,
          6,
          310,
          269,
          77,
          166,
          40,
          323,
          25,
          229,
          0,
          82,
          246,
          359,
          42,
          112,
          308,
          201,
          351,
          81,
          354,
          218,
          30,
          65,
          319,
          114,
          106,
          213,
          32,
          45,
          147,
          103,
          342,
          178,
          193,
          220,
          337,
          84,
          174,
          234,
          286,
          292,
          314,
          15,
          119,
          186,
          304,
          265,
          62,
          361,
          155,
          260,
          97,
          224,
          327,
          226,
          240,
          152,
          120,
          5,
          209,
          135,
          259,
          230,
          139,
          164,
          141,
          203,
          329,
          225,
          244,
          210,
          374,
          100,
          138,
          17,
          369,
          109,
          371,
          309,
          353,
          92,
          167,
          243,
          360,
          341,
          117,
          28,
          129,
          306,
          10,
          38,
          293,
          145,
          110,
          101
        ],
        "selection_validation_trials": [
          289,
          36,
          72,
          130,
          146,
          172,
          1,
          355,
          212,
          364,
          78,
          228,
          102,
          161,
          33,
          144,
          163,
          169,
          313,
          24,
          183,
          79,
          275,
          44,
          13,
          262,
          8,
          239,
          29,
          168,
          291,
          76,
          140,
          321,
          179,
          362,
          280,
          330,
          191,
          273,
          208,
          153
        ],
        "context_alpha": 0.1,
        "residualizer_alpha": 1000.0
      },
      {
        "fold": 1,
        "nuisance_train_trials": [
          335,
          244,
          103,
          339,
          209,
          360,
          20,
          22,
          148,
          189,
          163,
          42,
          287,
          281,
          301,
          234,
          224,
          262,
          111,
          226,
          83,
          53,
          329,
          150,
          347,
          289,
          38,
          260,
          8,
          98,
          203,
          228,
          254,
          309,
          31,
          349,
          80,
          331,
          39,
          210,
          336,
          351,
          273,
          66,
          122,
          199,
          181,
          32,
          135,
          340,
          186,
          295,
          267,
          269,
          1,
          325,
          279,
          58,
          17,
          197,
          139,
          21,
          123,
          100,
          303,
          144,
          341,
          10,
          9,
          368,
          173,
          364,
          27,
          142,
          204,
          327,
          179,
          207,
          348,
          14,
          157,
          296,
          299,
          300,
          24,
          338,
          369,
          7,
          126,
          253,
          240,
          221,
          141,
          106,
          166,
          277,
          337,
          85,
          114,
          73,
          146,
          332,
          249,
          112,
          362,
          47,
          363,
          270,
          138,
          372,
          153,
          359,
          87,
          225,
          314,
          175,
          252,
          172,
          129,
          214,
          306,
          365,
          330,
          76,
          132,
          265,
          133,
          156,
          54,
          41,
          217,
          319,
          89,
          282,
          81,
          55,
          116,
          63,
          62,
          119,
          45,
          292,
          155,
          255,
          184,
          313,
          178,
          206,
          231,
          239,
          29,
          208,
          67,
          152,
          367,
          259,
          357,
          71,
          191,
          130,
          5,
          201,
          74,
          220,
          237,
          121,
          196,
          92,
          297,
          161,
          140,
          275,
          0,
          233,
          353,
          147,
          99,
          136,
          343,
          102,
          298,
          218,
          151,
          361,
          25,
          293,
          290,
          13,
          322,
          149,
          284,
          164,
          57,
          315,
          241,
          60,
          371,
          183,
          84,
          333,
          323,
          109,
          243,
          36,
          78,
          250,
          101,
          107,
          124
        ],
        "nuisance_validation_trials": [
          308,
          15,
          212,
          213,
          120,
          168,
          28,
          355,
          79,
          40,
          169,
          316,
          160,
          174,
          115,
          110,
          286,
          51,
          177,
          33,
          4,
          352,
          342,
          72,
          44,
          117,
          246,
          310,
          170,
          304,
          96,
          229,
          370,
          366,
          192,
          291,
          188,
          167,
          266,
          77,
          145,
          6,
          374,
          354,
          30,
          193,
          280,
          97,
          65,
          334,
          82,
          230,
          321
        ],
        "selection_train_trials": [
          14,
          241,
          109,
          41,
          255,
          58,
          262,
          265,
          156,
          315,
          339,
          186,
          133,
          66,
          196,
          273,
          8,
          71,
          67,
          233,
          340,
          325,
          309,
          361,
          36,
          189,
          226,
          179,
          129,
          9,
          214,
          313,
          178,
          267,
          349,
          363,
          148,
          221,
          173,
          362,
          290,
          281,
          197,
          27,
          365,
          126,
          103,
          357,
          282,
          149,
          73,
          101,
          372,
          153,
          260,
          201,
          111,
          13,
          123,
          29,
          331,
          353,
          119,
          138,
          106,
          124,
          228,
          175,
          39,
          303,
          183,
          253,
          204,
          314,
          57,
          301,
          224,
          172,
          249,
          237,
          284,
          191,
          60,
          332,
          330,
          81,
          277,
          341,
          55,
          84,
          1,
          122,
          289,
          92,
          141,
          139,
          348,
          62,
          220,
          306,
          292,
          5,
          244,
          199,
          239,
          99,
          206,
          181,
          275,
          319,
          270,
          259,
          359,
          21,
          151,
          38,
          20,
          323,
          329,
          32,
          296,
          338,
          367,
          89,
          31,
          240,
          83,
          25,
          47,
          100,
          161,
          336,
          322,
          132,
          144,
          152,
          269,
          360,
          45,
          327,
          164,
          295,
          0,
          17,
          22,
          140,
          155,
          225,
          209,
          364,
          166,
          343,
          369,
          85,
          252,
          217,
          136,
          279,
          80,
          210,
          42,
          368,
          116,
          298,
          337,
          7,
          333
        ],
        "selection_validation_trials": [
          203,
          371,
          98,
          287,
          146,
          130,
          142,
          250,
          299,
          234,
          184,
          147,
          87,
          208,
          78,
          347,
          351,
          112,
          10,
          107,
          102,
          207,
          24,
          231,
          53,
          218,
          335,
          163,
          74,
          300,
          114,
          121,
          135,
          150,
          157,
          243,
          63,
          297,
          76,
          293,
          254,
          54
        ],
        "context_alpha": 0.1,
        "residualizer_alpha": 1000.0
      },
      {
        "fold": 2,
        "nuisance_train_trials": [
          335,
          308,
          103,
          15,
          339,
          209,
          20,
          148,
          212,
          189,
          163,
          42,
          287,
          301,
          224,
          262,
          111,
          213,
          226,
          53,
          329,
          120,
          168,
          28,
          150,
          347,
          289,
          38,
          355,
          79,
          40,
          169,
          316,
          309,
          349,
          80,
          331,
          210,
          336,
          160,
          273,
          122,
          181,
          135,
          340,
          186,
          295,
          267,
          269,
          174,
          1,
          279,
          58,
          17,
          197,
          139,
          21,
          123,
          115,
          110,
          286,
          51,
          144,
          341,
          10,
          9,
          368,
          177,
          173,
          33,
          4,
          27,
          142,
          204,
          327,
          207,
          348,
          14,
          157,
          296,
          299,
          300,
          352,
          24,
          338,
          369,
          7,
          253,
          240,
          221,
          342,
          141,
          106,
          277,
          72,
          85,
          114,
          73,
          332,
          112,
          362,
          363,
          44,
          270,
          138,
          117,
          359,
          225,
          314,
          175,
          252,
          172,
          129,
          246,
          310,
          365,
          170,
          330,
          76,
          304,
          132,
          265,
          133,
          156,
          54,
          217,
          96,
          319,
          89,
          55,
          116,
          63,
          119,
          292,
          155,
          255,
          184,
          229,
          313,
          178,
          206,
          231,
          29,
          152,
          367,
          259,
          357,
          71,
          130,
          201,
          74,
          220,
          237,
          196,
          370,
          297,
          366,
          161,
          140,
          233,
          353,
          147,
          99,
          136,
          343,
          102,
          192,
          298,
          218,
          291,
          188,
          167,
          151,
          266,
          77,
          25,
          293,
          290,
          13,
          145,
          149,
          6,
          374,
          354,
          30,
          193,
          284,
          164,
          280,
          57,
          315,
          97,
          60,
          371,
          65,
          183,
          333,
          323,
          334,
          109,
          243,
          36,
          78,
          250,
          82,
          101,
          107,
          230,
          321,
          124
        ],
        "nuisance_validation_trials": [
          244,
          360,
          22,
          281,
          234,
          83,
          260,
          8,
          98,
          203,
          228,
          254,
          31,
          39,
          351,
          66,
          199,
          32,
          325,
          100,
          303,
          364,
          179,
          126,
          166,
          337,
          146,
          249,
          47,
          372,
          153,
          87,
          214,
          306,
          41,
          282,
          81,
          62,
          45,
          239,
          208,
          67,
          191,
          5,
          121,
          92,
          275,
          0,
          361,
          322,
          241,
          84
        ],
        "selection_train_trials": [
          348,
          240,
          284,
          368,
          42,
          189,
          4,
          115,
          133,
          51,
          229,
          85,
          355,
          65,
          340,
          174,
          252,
          353,
          148,
          253,
          167,
          352,
          72,
          334,
          152,
          25,
          117,
          155,
          341,
          184,
          237,
          363,
          63,
          141,
          161,
          40,
          99,
          30,
          357,
          10,
          139,
          292,
          266,
          80,
          315,
          374,
          53,
          163,
          112,
          331,
          224,
          9,
          327,
          36,
          349,
          110,
          218,
          297,
          367,
          291,
          354,
          370,
          103,
          132,
          217,
          44,
          73,
          55,
          371,
          101,
          28,
          120,
          172,
          265,
          116,
          151,
          38,
          17,
          123,
          135,
          335,
          213,
          122,
          6,
          304,
          316,
          24,
          57,
          96,
          362,
          71,
          119,
          314,
          15,
          332,
          192,
          210,
          7,
          259,
          206,
          273,
          140,
          196,
          150,
          129,
          136,
          89,
          109,
          138,
          295,
          220,
          270,
          339,
          102,
          181,
          175,
          178,
          183,
          147,
          366,
          323,
          76,
          21,
          293,
          226,
          54,
          145,
          149,
          298,
          157,
          233,
          287,
          225,
          230,
          309,
          290,
          343,
          269,
          262,
          310,
          313,
          212,
          33,
          27,
          173,
          296,
          319,
          246,
          286,
          330,
          369,
          1,
          77,
          279,
          78,
          82,
          338,
          289,
          333,
          204,
          160,
          60,
          321,
          359,
          299,
          114,
          300,
          144
        ],
        "selection_validation_trials": [
          301,
          58,
          170,
          156,
          107,
          267,
          197,
          347,
          207,
          243,
          142,
          124,
          329,
          79,
          308,
          221,
          164,
          342,
          201,
          168,
          111,
          97,
          209,
          231,
          280,
          177,
          169,
          188,
          255,
          277,
          29,
          106,
          20,
          74,
          13,
          365,
          250,
          336,
          193,
          186,
          130,
          14
        ],
        "context_alpha": 0.1,
        "residualizer_alpha": 10000.0
      },
      {
        "fold": 3,
        "nuisance_train_trials": [
          308,
          244,
          103,
          15,
          339,
          209,
          360,
          20,
          22,
          212,
          189,
          287,
          281,
          301,
          234,
          262,
          111,
          213,
          226,
          83,
          53,
          120,
          168,
          28,
          347,
          355,
          260,
          8,
          79,
          98,
          40,
          203,
          228,
          169,
          254,
          316,
          31,
          349,
          80,
          331,
          39,
          210,
          336,
          351,
          160,
          273,
          66,
          122,
          199,
          181,
          32,
          267,
          174,
          325,
          279,
          58,
          139,
          21,
          123,
          115,
          110,
          286,
          100,
          51,
          303,
          10,
          9,
          177,
          173,
          364,
          33,
          4,
          27,
          142,
          204,
          179,
          207,
          348,
          14,
          157,
          296,
          299,
          300,
          352,
          7,
          126,
          253,
          240,
          221,
          342,
          141,
          106,
          166,
          277,
          72,
          337,
          85,
          146,
          332,
          249,
          112,
          362,
          47,
          363,
          44,
          270,
          138,
          372,
          153,
          117,
          87,
          225,
          314,
          175,
          252,
          172,
          129,
          246,
          214,
          306,
          310,
          365,
          170,
          330,
          76,
          304,
          132,
          265,
          133,
          156,
          54,
          41,
          217,
          96,
          89,
          282,
          81,
          116,
          63,
          62,
          119,
          45,
          155,
          255,
          184,
          229,
          178,
          206,
          231,
          239,
          29,
          208,
          67,
          152,
          367,
          259,
          191,
          5,
          201,
          74,
          237,
          121,
          196,
          92,
          370,
          366,
          161,
          140,
          275,
          0,
          147,
          99,
          136,
          102,
          192,
          218,
          291,
          188,
          167,
          361,
          266,
          77,
          25,
          145,
          322,
          149,
          6,
          374,
          354,
          30,
          193,
          284,
          164,
          280,
          315,
          241,
          97,
          60,
          371,
          65,
          183,
          84,
          333,
          323,
          334,
          250,
          82,
          101,
          230,
          321
        ],
        "nuisance_validation_trials": [
          335,
          148,
          163,
          42,
          224,
          329,
          150,
          289,
          38,
          309,
          135,
          340,
          186,
          295,
          269,
          1,
          17,
          197,
          144,
          341,
          368,
          327,
          24,
          338,
          369,
          114,
          73,
          359,
          319,
          55,
          292,
          313,
          357,
          71,
          130,
          220,
          297,
          233,
          353,
          343,
          298,
          151,
          293,
          290,
          13,
          57,
          109,
          243,
          36,
          78,
          107,
          124
        ],
        "selection_train_trials": [
          149,
          119,
          4,
          310,
          89,
          141,
          179,
          111,
          116,
          207,
          126,
          65,
          72,
          217,
          184,
          273,
          83,
          121,
          101,
          97,
          300,
          337,
          308,
          146,
          239,
          136,
          360,
          280,
          82,
          214,
          218,
          212,
          226,
          28,
          142,
          25,
          304,
          66,
          41,
          371,
          259,
          129,
          351,
          60,
          9,
          315,
          342,
          14,
          117,
          240,
          76,
          213,
          352,
          189,
          85,
          188,
          133,
          296,
          370,
          112,
          98,
          5,
          334,
          45,
          102,
          231,
          237,
          277,
          241,
          27,
          166,
          51,
          15,
          367,
          362,
          208,
          147,
          262,
          63,
          230,
          96,
          323,
          153,
          321,
          29,
          361,
          265,
          252,
          174,
          270,
          221,
          210,
          132,
          314,
          201,
          255,
          161,
          155,
          140,
          84,
          123,
          7,
          286,
          325,
          177,
          199,
          363,
          203,
          284,
          62,
          156,
          332,
          316,
          306,
          168,
          191,
          122,
          348,
          115,
          81,
          249,
          181,
          100,
          253,
          44,
          99,
          160,
          206,
          139,
          266,
          31,
          47,
          80,
          192,
          58,
          183,
          39,
          336,
          120,
          40,
          196,
          301,
          33,
          79,
          173,
          287,
          254,
          169,
          228,
          10,
          22,
          331,
          366,
          20,
          87,
          164,
          225,
          347,
          74,
          354,
          167,
          365,
          339,
          172,
          234,
          374,
          291,
          333
        ],
        "selection_validation_trials": [
          54,
          138,
          6,
          299,
          246,
          193,
          8,
          67,
          281,
          103,
          106,
          322,
          209,
          349,
          53,
          178,
          32,
          145,
          77,
          330,
          110,
          279,
          92,
          157,
          267,
          282,
          204,
          229,
          364,
          152,
          244,
          250,
          260,
          0,
          30,
          170,
          355,
          21,
          275,
          303,
          175,
          372
        ],
        "context_alpha": 0.1,
        "residualizer_alpha": 10000.0
      },
      {
        "fold": 4,
        "nuisance_train_trials": [
          335,
          308,
          244,
          15,
          339,
          360,
          22,
          148,
          212,
          189,
          163,
          42,
          281,
          301,
          234,
          224,
          213,
          83,
          53,
          329,
          120,
          168,
          28,
          150,
          347,
          289,
          38,
          355,
          260,
          8,
          79,
          98,
          40,
          203,
          228,
          169,
          254,
          316,
          309,
          31,
          349,
          80,
          331,
          39,
          336,
          351,
          160,
          66,
          122,
          199,
          32,
          135,
          340,
          186,
          295,
          267,
          269,
          174,
          1,
          325,
          279,
          58,
          17,
          197,
          21,
          123,
          115,
          110,
          286,
          100,
          51,
          303,
          144,
          341,
          9,
          368,
          177,
          173,
          364,
          33,
          4,
          27,
          142,
          327,
          179,
          207,
          348,
          157,
          296,
          299,
          300,
          352,
          24,
          338,
          369,
          7,
          126,
          221,
          342,
          166,
          277,
          72,
          337,
          85,
          114,
          73,
          146,
          249,
          47,
          363,
          44,
          270,
          372,
          153,
          117,
          359,
          87,
          175,
          252,
          246,
          214,
          306,
          310,
          365,
          170,
          304,
          132,
          133,
          156,
          54,
          41,
          217,
          96,
          319,
          89,
          282,
          81,
          55,
          63,
          62,
          45,
          292,
          255,
          184,
          229,
          313,
          206,
          231,
          239,
          208,
          67,
          367,
          357,
          71,
          191,
          130,
          5,
          220,
          121,
          196,
          92,
          370,
          297,
          366,
          275,
          0,
          233,
          353,
          99,
          136,
          343,
          192,
          298,
          291,
          188,
          167,
          151,
          361,
          266,
          77,
          293,
          290,
          13,
          145,
          322,
          149,
          6,
          374,
          354,
          30,
          193,
          284,
          280,
          57,
          315,
          241,
          97,
          65,
          84,
          334,
          109,
          243,
          36,
          78,
          250,
          82,
          107,
          230,
          321,
          124
        ],
        "nuisance_validation_trials": [
          103,
          209,
          20,
          287,
          262,
          111,
          226,
          210,
          273,
          181,
          139,
          10,
          204,
          14,
          253,
          240,
          141,
          106,
          332,
          112,
          362,
          138,
          225,
          314,
          172,
          129,
          330,
          76,
          265,
          116,
          119,
          155,
          178,
          29,
          152,
          259,
          201,
          74,
          237,
          161,
          140,
          147,
          102,
          218,
          25,
          164,
          60,
          371,
          183,
          333,
          323,
          101
        ],
        "selection_train_trials": [
          32,
          228,
          31,
          79,
          96,
          343,
          339,
          360,
          338,
          241,
          27,
          83,
          234,
          281,
          304,
          151,
          220,
          40,
          42,
          374,
          45,
          352,
          292,
          33,
          319,
          115,
          188,
          145,
          290,
          0,
          92,
          252,
          249,
          136,
          73,
          277,
          47,
          244,
          197,
          372,
          254,
          199,
          98,
          295,
          122,
          30,
          329,
          89,
          275,
          107,
          67,
          298,
          191,
          327,
          308,
          66,
          203,
          166,
          87,
          51,
          349,
          364,
          126,
          279,
          24,
          365,
          175,
          306,
          44,
          266,
          297,
          149,
          282,
          289,
          293,
          284,
          174,
          354,
          57,
          340,
          6,
          77,
          231,
          189,
          17,
          315,
          260,
          303,
          160,
          361,
          269,
          169,
          207,
          179,
          316,
          301,
          167,
          337,
          8,
          117,
          7,
          81,
          80,
          255,
          233,
          368,
          335,
          121,
          213,
          348,
          230,
          239,
          120,
          355,
          78,
          351,
          170,
          65,
          250,
          72,
          184,
          214,
          341,
          5,
          99,
          369,
          84,
          342,
          270,
          1,
          55,
          132,
          153,
          177,
          28,
          146,
          130,
          54,
          82,
          71,
          168,
          322,
          173,
          331,
          148,
          192,
          217,
          229,
          135,
          286,
          110,
          325,
          53,
          36,
          123,
          39,
          291,
          163,
          144,
          370,
          334,
          97,
          133,
          114,
          224,
          246,
          336,
          196
        ],
        "selection_validation_trials": [
          296,
          58,
          9,
          208,
          41,
          243,
          142,
          363,
          22,
          193,
          313,
          353,
          63,
          62,
          321,
          109,
          38,
          367,
          124,
          299,
          13,
          21,
          4,
          212,
          15,
          150,
          347,
          280,
          206,
          309,
          85,
          357,
          366,
          221,
          156,
          100,
          157,
          310,
          267,
          359,
          186,
          300
        ],
        "context_alpha": 0.1,
        "residualizer_alpha": 1000.0
      }
    ]
  },
  "residual_selection_audit": [
    {
      "selection_mode": "pipeline_nested",
      "selection_seed": 20261029,
      "selected_alpha": 10000.0,
      "scores": {
        "0.1": [
          -0.1417807410662437,
          -0.1467100337056545,
          -0.2571854607366258
        ],
        "1.0": [
          -0.14162660635401556,
          -0.1465476323717043,
          -0.25693392529115006
        ],
        "10.0": [
          -0.1400990911619937,
          -0.14493864606859297,
          -0.25444144537120095
        ],
        "100.0": [
          -0.12608647494735928,
          -0.13021521551395288,
          -0.2316019110042105
        ],
        "1000.0": [
          -0.05181733774291654,
          -0.05301545809284275,
          -0.11095371499328645
        ],
        "10000.0": [
          0.01351226082152939,
          0.014903364828462677,
          0.004502489858619233
        ],
        "100000.0": [
          0.004731432150843231,
          0.0054111522368239,
          0.00386226965675298
        ]
      },
      "folds": [
        {
          "fold": 0,
          "training_trials": [
            308,
            244,
            103,
            15,
            339,
            360,
            20,
            148,
            212,
            189,
            163,
            42,
            281,
            301,
            234,
            262,
            83,
            53,
            329,
            120,
            168,
            150,
            347,
            38,
            355,
            260,
            8,
            79,
            40,
            203,
            228,
            169,
            316,
            309,
            331,
            39,
            336,
            160,
            66,
            122,
            181,
            32,
            340,
            295,
            267,
            174,
            279,
            58,
            17,
            197,
            139,
            123,
            115,
            110,
            286,
            100,
            303,
            144,
            341,
            10,
            9,
            177,
            364,
            33,
            27,
            142,
            327,
            207,
            348,
            157,
            299,
            352,
            24,
            7,
            126,
            221,
            342,
            141,
            106,
            72,
            85,
            114,
            73,
            146,
            47,
            363,
            44,
            270,
            138,
            153,
            117,
            359,
            175,
            252,
            172,
            129,
            246,
            214,
            306,
            310,
            170,
            330,
            76,
            304,
            133,
            156,
            54,
            217,
            96,
            81,
            55,
            116,
            292,
            155,
            255,
            184,
            229,
            178,
            231,
            29,
            208,
            152,
            367,
            357,
            71,
            191,
            5,
            74,
            220,
            237,
            121,
            196,
            92,
            370,
            275,
            353,
            147,
            99,
            136,
            343,
            192,
            298,
            218,
            188,
            167,
            151,
            361,
            266,
            77,
            25,
            293,
            13,
            322,
            149,
            6,
            374,
            354,
            30,
            193,
            164,
            280,
            315,
            97,
            371,
            65,
            183,
            333,
            323,
            243,
            78,
            250,
            107,
            230,
            124
          ],
          "validation_trials": [
            335,
            209,
            22,
            287,
            224,
            111,
            213,
            226,
            28,
            289,
            98,
            254,
            31,
            349,
            80,
            210,
            351,
            273,
            199,
            135,
            186,
            269,
            1,
            325,
            21,
            51,
            368,
            173,
            4,
            204,
            179,
            14,
            296,
            300,
            338,
            369,
            253,
            240,
            166,
            277,
            337,
            332,
            249,
            112,
            362,
            372,
            87,
            225,
            314,
            365,
            132,
            265,
            41,
            319,
            89,
            282,
            63,
            62,
            119,
            45,
            313,
            206,
            239,
            67,
            259,
            130,
            201,
            297,
            366,
            161,
            140,
            0,
            233,
            102,
            291,
            290,
            145,
            284,
            57,
            241,
            60,
            84,
            334,
            109,
            36,
            82,
            101,
            321
          ],
          "nuisance_crossfit_seed": 20262029,
          "final_nuisance_selection_seed": 20262079,
          "final_nuisance_selection_train": [
            33,
            39,
            146,
            260,
            329,
            85,
            181,
            340,
            193,
            138,
            157,
            229,
            55,
            92,
            117,
            339,
            359,
            153,
            220,
            197,
            25,
            298,
            191,
            316,
            5,
            306,
            228,
            7,
            255,
            123,
            163,
            106,
            371,
            353,
            355,
            76,
            164,
            169,
            352,
            309,
            364,
            17,
            322,
            129,
            120,
            354,
            15,
            250,
            32,
            126,
            97,
            230,
            170,
            299,
            279,
            295,
            363,
            58,
            301,
            73,
            341,
            342,
            315,
            270,
            147,
            217,
            155,
            292,
            40,
            231,
            267,
            370,
            149,
            246,
            266,
            99,
            74,
            44,
            30,
            172,
            142,
            330,
            9,
            183,
            8,
            121,
            139,
            167,
            203,
            243,
            281,
            175,
            214,
            150,
            196,
            280,
            78,
            367,
            293,
            237,
            133,
            327,
            141,
            100,
            303,
            331,
            54,
            29,
            310,
            20,
            66,
            72,
            71,
            207,
            323,
            65,
            188,
            148,
            234,
            38,
            347,
            221,
            361,
            103,
            189,
            160,
            77,
            151,
            244,
            275,
            178,
            208,
            24,
            252,
            122,
            336,
            115,
            192,
            348
          ],
          "final_nuisance_selection_validation": [
            374,
            81,
            184,
            174,
            83,
            79,
            218,
            13,
            144,
            53,
            96,
            304,
            114,
            110,
            286,
            212,
            10,
            152,
            343,
            27,
            333,
            156,
            47,
            136,
            168,
            308,
            177,
            262,
            6,
            42,
            357,
            360,
            116,
            107,
            124
          ],
          "context_alpha": 0.1,
          "residualizer_alpha": 100.0,
          "nuisance_scopes": [
            {
              "fold": 0,
              "nuisance_train_trials": [
                308,
                244,
                103,
                15,
                148,
                212,
                189,
                42,
                281,
                301,
                262,
                83,
                53,
                329,
                120,
                168,
                347,
                355,
                8,
                79,
                40,
                203,
                228,
                169,
                316,
                309,
                331,
                39,
                336,
                160,
                66,
                122,
                181,
                32,
                340,
                295,
                267,
                174,
                279,
                58,
                17,
                197,
                110,
                286,
                100,
                144,
                341,
                10,
                9,
                177,
                364,
                33,
                27,
                142,
                327,
                348,
                157,
                299,
                352,
                24,
                7,
                126,
                342,
                141,
                106,
                85,
                114,
                363,
                44,
                138,
                153,
                117,
                359,
                175,
                252,
                172,
                129,
                246,
                214,
                306,
                310,
                330,
                76,
                304,
                156,
                54,
                96,
                81,
                55,
                292,
                155,
                255,
                184,
                229,
                178,
                231,
                29,
                208,
                357,
                71,
                191,
                5,
                74,
                196,
                370,
                275,
                99,
                136,
                343,
                298,
                218,
                188,
                151,
                361,
                266,
                77,
                25,
                293,
                13,
                322,
                149,
                6,
                374,
                354,
                193,
                164,
                280,
                315,
                97,
                371,
                65,
                183,
                323,
                243,
                78,
                250,
                107,
                230,
                124
              ],
              "nuisance_validation_trials": [
                339,
                360,
                20,
                163,
                234,
                150,
                38,
                260,
                139,
                123,
                115,
                303,
                207,
                221,
                72,
                73,
                146,
                47,
                270,
                170,
                133,
                217,
                116,
                152,
                367,
                220,
                237,
                121,
                92,
                353,
                147,
                192,
                167,
                30,
                333
              ],
              "selection_train_trials": [
                76,
                371,
                355,
                255,
                141,
                183,
                155,
                25,
                129,
                304,
                343,
                178,
                153,
                301,
                214,
                203,
                309,
                10,
                252,
                160,
                363,
                267,
                298,
                142,
                172,
                331,
                310,
                144,
                218,
                114,
                231,
                280,
                292,
                175,
                315,
                74,
                15,
                177,
                212,
                228,
                5,
                33,
                54,
                120,
                103,
                53,
                191,
                148,
                374,
                40,
                97,
                184,
                13,
                336,
                17,
                157,
                330,
                77,
                136,
                66,
                79,
                106,
                156,
                316,
                229,
                174,
                342,
                193,
                122,
                8,
                124,
                299,
                196,
                83,
                42,
                286,
                347,
                55,
                81,
                117,
                58,
                357,
                65,
                281,
                230,
                246,
                168,
                322,
                308,
                361,
                164,
                107,
                24,
                244,
                327,
                6,
                197,
                149,
                266,
                341,
                370,
                364,
                359,
                306,
                96,
                7,
                354,
                110,
                39,
                189,
                275
              ],
              "selection_validation_trials": [
                85,
                340,
                99,
                32,
                348,
                188,
                262,
                323,
                29,
                151,
                71,
                352,
                27,
                9,
                169,
                250,
                293,
                44,
                329,
                126,
                208,
                279,
                138,
                181,
                78,
                100,
                243,
                295
              ],
              "context_alpha": 0.1,
              "residualizer_alpha": 10000.0
            },
            {
              "fold": 1,
              "nuisance_train_trials": [
                308,
                244,
                103,
                15,
                339,
                360,
                20,
                148,
                212,
                189,
                163,
                281,
                234,
                262,
                83,
                53,
                329,
                150,
                38,
                355,
                260,
                8,
                40,
                203,
                316,
                309,
                39,
                336,
                160,
                122,
                181,
                295,
                267,
                174,
                279,
                58,
                17,
                139,
                123,
                115,
                110,
                286,
                100,
                303,
                144,
                10,
                9,
                177,
                364,
                27,
                327,
                207,
                348,
                157,
                299,
                352,
                7,
                126,
                221,
                342,
                141,
                72,
                85,
                114,
                73,
                146,
                47,
                363,
                270,
                138,
                153,
                117,
                359,
                175,
                252,
                129,
                246,
                214,
                306,
                170,
                330,
                76,
                304,
                133,
                217,
                96,
                81,
                55,
                116,
                292,
                255,
                184,
                229,
                178,
                231,
                29,
                208,
                152,
                367,
                357,
                71,
                191,
                5,
                74,
                220,
                237,
                121,
                92,
                275,
                353,
                147,
                99,
                136,
                343,
                192,
                298,
                218,
                188,
                167,
                151,
                361,
                266,
                25,
                293,
                13,
                374,
                354,
                30,
                193,
                280,
                97,
                65,
                333,
                243,
                78,
                250,
                107,
                230,
                124
              ],
              "nuisance_validation_trials": [
                42,
                301,
                120,
                168,
                347,
                79,
                228,
                169,
                331,
                66,
                32,
                340,
                197,
                341,
                33,
                142,
                24,
                106,
                44,
                172,
                310,
                156,
                54,
                155,
                196,
                370,
                77,
                322,
                149,
                6,
                164,
                315,
                371,
                183,
                323
              ],
              "selection_train_trials": [
                72,
                53,
                152,
                184,
                157,
                181,
                279,
                124,
                29,
                122,
                55,
                360,
                299,
                83,
                103,
                9,
                139,
                281,
                110,
                71,
                177,
                304,
                100,
                150,
                292,
                246,
                329,
                203,
                364,
                27,
                126,
                25,
                230,
                8,
                39,
                121,
                316,
                136,
                339,
                117,
                78,
                374,
                293,
                260,
                191,
                58,
                266,
                270,
                178,
                286,
                221,
                38,
                146,
                343,
                280,
                114,
                115,
                262,
                255,
                352,
                10,
                5,
                13,
                207,
                214,
                243,
                138,
                40,
                250,
                348,
                73,
                148,
                17,
                163,
                353,
                354,
                275,
                231,
                295,
                336,
                244,
                333,
                170,
                306,
                357,
                116,
                361,
                212,
                342,
                174,
                308,
                99,
                107,
                20,
                15,
                97,
                298,
                47,
                147,
                252,
                193,
                85,
                30,
                217,
                141,
                74,
                123,
                96,
                234,
                359,
                330
              ],
              "selection_validation_trials": [
                92,
                167,
                7,
                355,
                309,
                160,
                133,
                267,
                144,
                65,
                208,
                175,
                81,
                237,
                218,
                129,
                229,
                327,
                151,
                76,
                192,
                189,
                220,
                363,
                303,
                367,
                153,
                188
              ],
              "context_alpha": 0.1,
              "residualizer_alpha": 10000.0
            },
            {
              "fold": 2,
              "nuisance_train_trials": [
                103,
                15,
                339,
                360,
                20,
                189,
                163,
                42,
                281,
                301,
                234,
                262,
                83,
                53,
                329,
                120,
                168,
                150,
                347,
                38,
                260,
                8,
                79,
                203,
                228,
                169,
                316,
                309,
                331,
                39,
                66,
                122,
                32,
                340,
                295,
                174,
                279,
                58,
                17,
                197,
                139,
                123,
                115,
                110,
                286,
                303,
                144,
                341,
                10,
                33,
                142,
                327,
                207,
                348,
                157,
                299,
                352,
                24,
                7,
                126,
                221,
                342,
                141,
                106,
                72,
                85,
                114,
                73,
                146,
                47,
                363,
                44,
                270,
                138,
                153,
                117,
                252,
                172,
                129,
                214,
                306,
                310,
                170,
                76,
                304,
                133,
                156,
                54,
                217,
                81,
                55,
                116,
                155,
                255,
                184,
                229,
                178,
                29,
                208,
                152,
                367,
                71,
                74,
                220,
                237,
                121,
                196,
                92,
                370,
                275,
                353,
                147,
                99,
                136,
                192,
                188,
                167,
                361,
                77,
                293,
                13,
                322,
                149,
                6,
                374,
                354,
                30,
                164,
                280,
                315,
                371,
                65,
                183,
                333,
                323,
                243,
                250,
                107,
                124
              ],
              "nuisance_validation_trials": [
                308,
                244,
                148,
                212,
                355,
                40,
                336,
                160,
                181,
                267,
                100,
                9,
                177,
                364,
                27,
                359,
                175,
                246,
                330,
                96,
                292,
                231,
                357,
                191,
                5,
                343,
                298,
                218,
                151,
                266,
                25,
                193,
                97,
                78,
                230
              ],
              "selection_train_trials": [
                149,
                234,
                363,
                120,
                260,
                124,
                310,
                30,
                157,
                150,
                197,
                208,
                250,
                38,
                192,
                121,
                354,
                167,
                6,
                163,
                327,
                207,
                47,
                73,
                7,
                153,
                370,
                39,
                237,
                280,
                304,
                361,
                152,
                32,
                221,
                155,
                164,
                374,
                322,
                340,
                103,
                347,
                142,
                293,
                129,
                316,
                72,
                81,
                220,
                183,
                299,
                71,
                360,
                333,
                126,
                20,
                184,
                15,
                189,
                196,
                138,
                116,
                117,
                29,
                13,
                306,
                309,
                133,
                329,
                174,
                58,
                301,
                178,
                139,
                42,
                270,
                371,
                79,
                331,
                76,
                252,
                295,
                55,
                348,
                17,
                136,
                303,
                106,
                53,
                8,
                77,
                170,
                203,
                286,
                228,
                10,
                33,
                262,
                168,
                243,
                275,
                342,
                217,
                367,
                115,
                114,
                323,
                92,
                353,
                214,
                24
              ],
              "selection_validation_trials": [
                146,
                229,
                141,
                85,
                122,
                44,
                110,
                188,
                255,
                169,
                65,
                83,
                279,
                74,
                107,
                339,
                123,
                156,
                54,
                281,
                144,
                66,
                99,
                147,
                315,
                352,
                172,
                341
              ],
              "context_alpha": 0.1,
              "residualizer_alpha": 10000.0
            },
            {
              "fold": 3,
              "nuisance_train_trials": [
                308,
                244,
                103,
                339,
                360,
                20,
                148,
                212,
                189,
                163,
                42,
                301,
                234,
                53,
                329,
                120,
                168,
                150,
                347,
                38,
                355,
                260,
                79,
                40,
                203,
                228,
                169,
                316,
                331,
                39,
                336,
                160,
                66,
                122,
                181,
                32,
                340,
                295,
                267,
                58,
                17,
                197,
                139,
                123,
                115,
                110,
                100,
                303,
                144,
                341,
                10,
                9,
                177,
                364,
                33,
                27,
                142,
                207,
                299,
                24,
                7,
                221,
                106,
                72,
                114,
                73,
                146,
                47,
                44,
                270,
                153,
                117,
                359,
                175,
                172,
                129,
                246,
                306,
                310,
                170,
                330,
                133,
                156,
                54,
                217,
                96,
                81,
                55,
                116,
                292,
                155,
                229,
                231,
                208,
                152,
                367,
                357,
                191,
                5,
                74,
                220,
                237,
                121,
                196,
                92,
                370,
                353,
                147,
                99,
                343,
                192,
                298,
                218,
                167,
                151,
                361,
                266,
                77,
                25,
                13,
                322,
                149,
                6,
                374,
                30,
                193,
                164,
                280,
                315,
                97,
                371,
                65,
                183,
                333,
                323,
                78,
                250,
                107,
                230
              ],
              "nuisance_validation_trials": [
                15,
                281,
                262,
                83,
                8,
                309,
                174,
                279,
                286,
                327,
                348,
                157,
                352,
                126,
                342,
                141,
                85,
                363,
                138,
                252,
                214,
                76,
                304,
                255,
                184,
                178,
                29,
                71,
                275,
                136,
                188,
                293,
                354,
                243,
                124
              ],
              "selection_train_trials": [
                142,
                306,
                237,
                230,
                336,
                374,
                72,
                54,
                163,
                246,
                191,
                144,
                27,
                53,
                20,
                155,
                367,
                139,
                117,
                341,
                347,
                353,
                329,
                164,
                316,
                55,
                115,
                74,
                231,
                333,
                170,
                370,
                33,
                250,
                17,
                172,
                371,
                270,
                6,
                30,
                197,
                92,
                7,
                292,
                151,
                10,
                357,
                42,
                359,
                266,
                192,
                106,
                160,
                183,
                217,
                167,
                181,
                73,
                322,
                107,
                244,
                13,
                331,
                298,
                177,
                99,
                110,
                78,
                32,
                361,
                156,
                301,
                220,
                44,
                299,
                100,
                308,
                66,
                315,
                207,
                24,
                116,
                40,
                148,
                168,
                339,
                58,
                150,
                208,
                229,
                77,
                175,
                103,
                153,
                79,
                129,
                149,
                96,
                295,
                39,
                218,
                152,
                234,
                221,
                280,
                212,
                193,
                355,
                133,
                120,
                9
              ],
              "selection_validation_trials": [
                123,
                323,
                364,
                38,
                228,
                267,
                360,
                340,
                310,
                81,
                303,
                47,
                146,
                196,
                114,
                122,
                330,
                260,
                203,
                189,
                121,
                343,
                169,
                65,
                25,
                5,
                97,
                147
              ],
              "context_alpha": 0.1,
              "residualizer_alpha": 10000.0
            },
            {
              "fold": 4,
              "nuisance_train_trials": [
                308,
                244,
                15,
                339,
                360,
                20,
                148,
                212,
                163,
                42,
                281,
                301,
                234,
                262,
                83,
                120,
                168,
                150,
                347,
                38,
                355,
                260,
                8,
                79,
                40,
                228,
                169,
                309,
                331,
                336,
                160,
                66,
                181,
                32,
                340,
                267,
                174,
                279,
                197,
                139,
                123,
                115,
                286,
                100,
                303,
                341,
                9,
                177,
                364,
                33,
                27,
                142,
                327,
                207,
                348,
                157,
                352,
                24,
                126,
                221,
                342,
                141,
                106,
                72,
                85,
                73,
                146,
                47,
                363,
                44,
                270,
                138,
                359,
                175,
                252,
                172,
                246,
                214,
                310,
                170,
                330,
                76,
                304,
                133,
                156,
                54,
                217,
                96,
                116,
                292,
                155,
                255,
                184,
                178,
                231,
                29,
                152,
                367,
                357,
                71,
                191,
                5,
                220,
                237,
                121,
                196,
                92,
                370,
                275,
                353,
                147,
                136,
                343,
                192,
                298,
                218,
                188,
                167,
                151,
                266,
                77,
                25,
                293,
                322,
                149,
                6,
                354,
                30,
                193,
                164,
                315,
                97,
                371,
                183,
                333,
                323,
                243,
                78,
                230,
                124
              ],
              "nuisance_validation_trials": [
                103,
                189,
                53,
                329,
                203,
                316,
                39,
                122,
                295,
                58,
                17,
                110,
                144,
                10,
                299,
                7,
                114,
                153,
                117,
                129,
                306,
                81,
                55,
                229,
                208,
                74,
                99,
                361,
                13,
                374,
                280,
                65,
                250,
                107
              ],
              "selection_train_trials": [
                181,
                304,
                243,
                66,
                252,
                120,
                217,
                33,
                286,
                293,
                196,
                177,
                192,
                348,
                309,
                126,
                343,
                164,
                357,
                151,
                301,
                15,
                138,
                220,
                275,
                106,
                168,
                336,
                183,
                155,
                308,
                207,
                237,
                340,
                146,
                124,
                218,
                142,
                78,
                24,
                371,
                136,
                100,
                193,
                116,
                44,
                156,
                370,
                174,
                27,
                133,
                214,
                279,
                72,
                6,
                281,
                292,
                333,
                341,
                322,
                367,
                85,
                310,
                30,
                231,
                353,
                29,
                150,
                178,
                40,
                212,
                339,
                234,
                298,
                267,
                323,
                355,
                364,
                360,
                363,
                54,
                170,
                123,
                184,
                246,
                266,
                167,
                172,
                9,
                148,
                42,
                79,
                32,
                47,
                352,
                169,
                228,
                77,
                255,
                303,
                175,
                149,
                197,
                92,
                5,
                260,
                83,
                315,
                8,
                97,
                342,
                115
              ],
              "selection_validation_trials": [
                244,
                147,
                262,
                160,
                188,
                38,
                163,
                20,
                221,
                230,
                141,
                330,
                331,
                73,
                121,
                71,
                139,
                152,
                76,
                191,
                347,
                270,
                327,
                157,
                25,
                354,
                359,
                96
              ],
              "context_alpha": 0.1,
              "residualizer_alpha": 10000.0
            }
          ],
          "train_x_sha256": "127d93540d6086c161f8b8e4805cf6138cd5df1fd08ff6961ee0bdc907de1c62",
          "train_y_sha256": "da2b800c1a55dc9fd8094cb6c6a1b69f90886df26e913dcde05127252759489c",
          "train_context_prediction_sha256": "241dfa13eb6de7b0a4877222615bc10ff67ee3216670d336d30545d693fe7b84",
          "train_neural_prediction_sha256": "a7a3a4954aef4ee40b4b32c2f52ec0582b3a9343bdf9f2ee8c0f988287fc9056",
          "condition_coverage_rule": "max(ceil(0.20*n), n_conditions) when stratifiable"
        },
        {
          "fold": 1,
          "training_trials": [
            335,
            209,
            22,
            148,
            212,
            189,
            163,
            287,
            224,
            262,
            111,
            213,
            226,
            329,
            120,
            168,
            28,
            150,
            347,
            289,
            260,
            8,
            98,
            203,
            169,
            254,
            316,
            31,
            349,
            80,
            331,
            210,
            336,
            351,
            160,
            273,
            122,
            199,
            135,
            340,
            186,
            295,
            269,
            1,
            325,
            58,
            17,
            197,
            21,
            110,
            286,
            51,
            144,
            368,
            173,
            4,
            27,
            142,
            204,
            327,
            179,
            14,
            157,
            296,
            299,
            300,
            24,
            338,
            369,
            126,
            253,
            240,
            221,
            141,
            166,
            277,
            337,
            114,
            146,
            332,
            249,
            112,
            362,
            47,
            44,
            138,
            372,
            153,
            359,
            87,
            225,
            314,
            175,
            129,
            214,
            365,
            170,
            76,
            132,
            265,
            133,
            54,
            41,
            217,
            319,
            89,
            282,
            63,
            62,
            119,
            45,
            292,
            155,
            313,
            206,
            231,
            239,
            29,
            67,
            152,
            259,
            357,
            191,
            130,
            201,
            74,
            220,
            237,
            121,
            196,
            92,
            370,
            297,
            366,
            161,
            140,
            275,
            0,
            233,
            353,
            147,
            99,
            102,
            192,
            291,
            188,
            151,
            266,
            77,
            25,
            293,
            290,
            13,
            145,
            322,
            149,
            284,
            164,
            280,
            57,
            315,
            241,
            60,
            84,
            323,
            334,
            109,
            36,
            78,
            82,
            101,
            107,
            230,
            321,
            124
          ],
          "validation_trials": [
            308,
            244,
            103,
            15,
            339,
            360,
            20,
            42,
            281,
            301,
            234,
            83,
            53,
            38,
            355,
            79,
            40,
            228,
            309,
            39,
            66,
            181,
            32,
            267,
            174,
            279,
            139,
            123,
            115,
            100,
            303,
            341,
            10,
            9,
            177,
            364,
            33,
            207,
            348,
            352,
            7,
            342,
            106,
            72,
            85,
            73,
            363,
            270,
            117,
            252,
            172,
            246,
            306,
            310,
            330,
            304,
            156,
            96,
            81,
            55,
            116,
            255,
            184,
            229,
            178,
            208,
            367,
            71,
            5,
            136,
            343,
            298,
            218,
            167,
            361,
            6,
            374,
            354,
            30,
            193,
            97,
            371,
            65,
            183,
            333,
            243,
            250
          ],
          "nuisance_crossfit_seed": 20262129,
          "final_nuisance_selection_seed": 20262179,
          "final_nuisance_selection_train": [
            186,
            212,
            315,
            351,
            240,
            214,
            284,
            286,
            189,
            372,
            36,
            150,
            331,
            224,
            92,
            199,
            347,
            188,
            260,
            209,
            322,
            24,
            144,
            203,
            265,
            149,
            41,
            316,
            132,
            295,
            204,
            78,
            157,
            226,
            321,
            196,
            4,
            213,
            287,
            109,
            67,
            275,
            8,
            319,
            0,
            160,
            54,
            168,
            175,
            44,
            237,
            300,
            254,
            107,
            340,
            359,
            152,
            353,
            369,
            329,
            29,
            27,
            191,
            327,
            142,
            220,
            179,
            155,
            148,
            201,
            31,
            253,
            60,
            76,
            112,
            122,
            51,
            169,
            119,
            262,
            336,
            233,
            80,
            291,
            197,
            334,
            121,
            266,
            170,
            153,
            99,
            101,
            166,
            173,
            25,
            217,
            135,
            273,
            323,
            145,
            368,
            293,
            349,
            84,
            277,
            357,
            14,
            210,
            290,
            297,
            313,
            338,
            47,
            230,
            28,
            206,
            192,
            332,
            280,
            58,
            225,
            362,
            111,
            282,
            289,
            314,
            151,
            164,
            126,
            249,
            140,
            129,
            77,
            141,
            13,
            163,
            337,
            296,
            133,
            87
          ],
          "final_nuisance_selection_validation": [
            62,
            21,
            147,
            82,
            1,
            89,
            63,
            366,
            74,
            22,
            17,
            130,
            57,
            299,
            259,
            231,
            102,
            325,
            114,
            370,
            138,
            335,
            365,
            45,
            120,
            239,
            124,
            292,
            221,
            269,
            161,
            98,
            241,
            110,
            146
          ],
          "context_alpha": 0.1,
          "residualizer_alpha": 100.0,
          "nuisance_scopes": [
            {
              "fold": 0,
              "nuisance_train_trials": [
                335,
                209,
                148,
                212,
                189,
                163,
                224,
                262,
                111,
                213,
                226,
                329,
                28,
                347,
                289,
                260,
                8,
                203,
                169,
                254,
                316,
                349,
                210,
                336,
                160,
                273,
                122,
                135,
                186,
                295,
                269,
                325,
                58,
                197,
                21,
                110,
                51,
                368,
                173,
                4,
                27,
                142,
                204,
                179,
                14,
                157,
                296,
                299,
                24,
                338,
                369,
                126,
                253,
                240,
                221,
                141,
                277,
                337,
                114,
                146,
                332,
                249,
                112,
                362,
                47,
                44,
                138,
                372,
                153,
                359,
                87,
                225,
                175,
                129,
                214,
                365,
                170,
                76,
                132,
                265,
                133,
                54,
                41,
                217,
                89,
                62,
                119,
                45,
                292,
                155,
                206,
                239,
                29,
                67,
                152,
                259,
                357,
                191,
                130,
                201,
                74,
                220,
                121,
                92,
                370,
                366,
                161,
                140,
                275,
                0,
                233,
                353,
                147,
                99,
                102,
                192,
                291,
                188,
                151,
                77,
                293,
                290,
                13,
                145,
                322,
                149,
                164,
                280,
                315,
                241,
                60,
                84,
                334,
                109,
                78,
                82,
                101,
                107,
                230,
                124
              ],
              "nuisance_validation_trials": [
                22,
                287,
                120,
                168,
                150,
                98,
                31,
                80,
                331,
                351,
                199,
                340,
                1,
                17,
                286,
                144,
                327,
                300,
                166,
                314,
                319,
                282,
                63,
                313,
                231,
                237,
                196,
                297,
                266,
                25,
                284,
                57,
                323,
                36,
                321
              ],
              "selection_train_trials": [
                146,
                82,
                28,
                230,
                157,
                21,
                140,
                239,
                27,
                119,
                357,
                189,
                206,
                220,
                58,
                133,
                221,
                130,
                362,
                0,
                275,
                332,
                24,
                111,
                329,
                337,
                212,
                45,
                153,
                280,
                204,
                225,
                186,
                41,
                224,
                44,
                291,
                322,
                269,
                368,
                161,
                192,
                109,
                141,
                365,
                240,
                149,
                110,
                89,
                54,
                325,
                336,
                273,
                293,
                163,
                370,
                14,
                142,
                277,
                87,
                179,
                51,
                169,
                188,
                147,
                148,
                253,
                145,
                160,
                164,
                226,
                29,
                217,
                112,
                101,
                74,
                197,
                334,
                175,
                210,
                170,
                241,
                92,
                99,
                369,
                114,
                60,
                76,
                77,
                203,
                213,
                124,
                315,
                4,
                135,
                8,
                121,
                152,
                292,
                254,
                122,
                296,
                84,
                155,
                173,
                372,
                260,
                366,
                138,
                214,
                359,
                290
              ],
              "selection_validation_trials": [
                299,
                249,
                233,
                201,
                191,
                338,
                126,
                316,
                102,
                209,
                335,
                151,
                132,
                349,
                47,
                259,
                262,
                78,
                62,
                295,
                265,
                67,
                289,
                13,
                107,
                347,
                129,
                353
              ],
              "context_alpha": 0.1,
              "residualizer_alpha": 10000.0
            },
            {
              "fold": 1,
              "nuisance_train_trials": [
                335,
                22,
                212,
                189,
                163,
                287,
                262,
                111,
                213,
                226,
                329,
                120,
                168,
                28,
                150,
                289,
                8,
                98,
                203,
                169,
                254,
                31,
                349,
                80,
                331,
                210,
                351,
                160,
                199,
                135,
                340,
                295,
                1,
                325,
                17,
                197,
                21,
                286,
                51,
                144,
                368,
                173,
                27,
                204,
                327,
                14,
                157,
                296,
                299,
                300,
                24,
                338,
                126,
                253,
                240,
                221,
                141,
                166,
                277,
                337,
                332,
                112,
                362,
                47,
                138,
                372,
                153,
                359,
                87,
                314,
                175,
                214,
                365,
                76,
                132,
                265,
                133,
                54,
                217,
                319,
                89,
                282,
                63,
                62,
                119,
                45,
                292,
                155,
                313,
                206,
                231,
                239,
                29,
                67,
                152,
                357,
                191,
                130,
                201,
                74,
                220,
                237,
                121,
                196,
                92,
                370,
                297,
                161,
                140,
                275,
                0,
                233,
                99,
                102,
                192,
                291,
                188,
                151,
                266,
                77,
                25,
                293,
                290,
                13,
                145,
                149,
                284,
                164,
                57,
                315,
                241,
                84,
                323,
                109,
                36,
                78,
                82,
                230,
                321,
                124
              ],
              "nuisance_validation_trials": [
                209,
                148,
                224,
                347,
                260,
                316,
                336,
                273,
                122,
                186,
                269,
                58,
                110,
                4,
                142,
                179,
                369,
                114,
                146,
                249,
                44,
                225,
                129,
                170,
                41,
                259,
                366,
                353,
                147,
                322,
                280,
                60,
                334,
                101,
                107
              ],
              "selection_train_trials": [
                160,
                22,
                325,
                327,
                221,
                27,
                210,
                62,
                191,
                112,
                368,
                45,
                87,
                135,
                175,
                291,
                51,
                130,
                266,
                362,
                237,
                78,
                17,
                124,
                197,
                99,
                231,
                338,
                109,
                188,
                89,
                297,
                161,
                77,
                84,
                196,
                166,
                80,
                292,
                141,
                102,
                25,
                138,
                332,
                284,
                119,
                67,
                31,
                76,
                226,
                214,
                370,
                132,
                169,
                145,
                155,
                201,
                351,
                98,
                24,
                57,
                254,
                359,
                323,
                153,
                241,
                357,
                120,
                299,
                340,
                164,
                220,
                13,
                293,
                14,
                144,
                335,
                365,
                151,
                74,
                21,
                331,
                29,
                337,
                92,
                290,
                82,
                349,
                63,
                54,
                133,
                163,
                36,
                329,
                149,
                233,
                206,
                203,
                296,
                239,
                157,
                286,
                121,
                240,
                275,
                0,
                262,
                277,
                189,
                28,
                8,
                265
              ],
              "selection_validation_trials": [
                173,
                321,
                199,
                315,
                295,
                313,
                192,
                319,
                1,
                152,
                217,
                230,
                372,
                111,
                212,
                126,
                314,
                47,
                287,
                140,
                253,
                282,
                150,
                168,
                213,
                300,
                204,
                289
              ],
              "context_alpha": 0.1,
              "residualizer_alpha": 10000.0
            },
            {
              "fold": 2,
              "nuisance_train_trials": [
                209,
                22,
                148,
                189,
                287,
                224,
                213,
                329,
                120,
                168,
                28,
                150,
                347,
                289,
                260,
                98,
                203,
                169,
                254,
                316,
                31,
                349,
                80,
                331,
                210,
                336,
                351,
                160,
                273,
                122,
                199,
                135,
                340,
                186,
                295,
                269,
                1,
                325,
                58,
                17,
                21,
                110,
                286,
                51,
                144,
                368,
                4,
                27,
                142,
                204,
                327,
                179,
                296,
                299,
                300,
                24,
                338,
                369,
                126,
                253,
                240,
                221,
                141,
                166,
                277,
                337,
                114,
                146,
                332,
                249,
                362,
                44,
                153,
                359,
                87,
                225,
                314,
                129,
                214,
                170,
                132,
                265,
                133,
                41,
                217,
                319,
                282,
                63,
                45,
                313,
                206,
                231,
                239,
                259,
                357,
                191,
                130,
                201,
                74,
                220,
                237,
                121,
                196,
                92,
                370,
                297,
                366,
                161,
                140,
                0,
                353,
                147,
                102,
                192,
                291,
                188,
                151,
                266,
                77,
                25,
                293,
                13,
                322,
                284,
                164,
                280,
                57,
                241,
                60,
                84,
                323,
                334,
                36,
                78,
                82,
                101,
                107,
                230,
                321,
                124
              ],
              "nuisance_validation_trials": [
                335,
                212,
                163,
                262,
                111,
                226,
                8,
                197,
                173,
                14,
                157,
                112,
                47,
                138,
                372,
                175,
                365,
                76,
                54,
                89,
                62,
                119,
                292,
                155,
                29,
                67,
                152,
                275,
                233,
                99,
                290,
                145,
                149,
                315,
                109
              ],
              "selection_train_trials": [
                153,
                148,
                28,
                84,
                259,
                323,
                25,
                168,
                237,
                231,
                340,
                282,
                151,
                196,
                280,
                325,
                217,
                349,
                166,
                133,
                253,
                214,
                313,
                22,
                132,
                327,
                78,
                206,
                21,
                135,
                60,
                221,
                13,
                254,
                370,
                170,
                122,
                266,
                337,
                150,
                101,
                87,
                191,
                300,
                120,
                368,
                77,
                92,
                336,
                124,
                82,
                4,
                331,
                192,
                110,
                199,
                295,
                353,
                369,
                74,
                241,
                249,
                164,
                269,
                225,
                161,
                98,
                107,
                44,
                126,
                351,
                332,
                188,
                265,
                293,
                213,
                319,
                114,
                230,
                277,
                186,
                63,
                297,
                322,
                45,
                204,
                189,
                36,
                220,
                210,
                347,
                57,
                260,
                142,
                296,
                129,
                338,
                169,
                121,
                329,
                41,
                321,
                141,
                24,
                179,
                102,
                273,
                146,
                27,
                31,
                80,
                201
              ],
              "selection_validation_trials": [
                359,
                203,
                334,
                224,
                289,
                17,
                0,
                1,
                58,
                299,
                286,
                362,
                209,
                160,
                130,
                366,
                140,
                357,
                144,
                147,
                291,
                316,
                314,
                239,
                284,
                287,
                51,
                240
              ],
              "context_alpha": 0.1,
              "residualizer_alpha": 1000.0
            },
            {
              "fold": 3,
              "nuisance_train_trials": [
                335,
                209,
                22,
                148,
                212,
                189,
                163,
                287,
                224,
                262,
                111,
                226,
                120,
                168,
                28,
                150,
                347,
                260,
                8,
                98,
                203,
                169,
                316,
                31,
                349,
                80,
                331,
                336,
                351,
                273,
                122,
                199,
                135,
                340,
                186,
                269,
                1,
                58,
                17,
                197,
                21,
                110,
                286,
                51,
                144,
                173,
                4,
                27,
                142,
                204,
                327,
                179,
                14,
                157,
                296,
                300,
                24,
                369,
                166,
                337,
                114,
                146,
                332,
                249,
                112,
                362,
                47,
                44,
                138,
                372,
                359,
                225,
                314,
                175,
                129,
                214,
                365,
                170,
                76,
                132,
                265,
                133,
                54,
                41,
                217,
                319,
                89,
                282,
                63,
                62,
                119,
                45,
                292,
                155,
                313,
                206,
                231,
                239,
                29,
                67,
                152,
                259,
                357,
                191,
                130,
                237,
                196,
                297,
                366,
                275,
                233,
                353,
                147,
                99,
                102,
                192,
                188,
                266,
                77,
                25,
                293,
                290,
                145,
                322,
                149,
                284,
                164,
                280,
                57,
                315,
                241,
                60,
                84,
                323,
                334,
                109,
                36,
                101,
                107,
                321
              ],
              "nuisance_validation_trials": [
                213,
                329,
                289,
                254,
                210,
                160,
                295,
                325,
                368,
                299,
                338,
                126,
                253,
                240,
                221,
                141,
                277,
                153,
                87,
                201,
                74,
                220,
                121,
                92,
                370,
                161,
                140,
                0,
                291,
                151,
                13,
                78,
                82,
                230,
                124
              ],
              "selection_train_trials": [
                169,
                25,
                319,
                259,
                47,
                262,
                146,
                192,
                170,
                21,
                77,
                349,
                110,
                175,
                4,
                107,
                351,
                209,
                214,
                28,
                84,
                132,
                197,
                111,
                179,
                63,
                102,
                196,
                265,
                365,
                204,
                199,
                149,
                186,
                300,
                166,
                145,
                322,
                8,
                233,
                284,
                191,
                129,
                359,
                336,
                372,
                293,
                54,
                138,
                14,
                24,
                157,
                36,
                58,
                44,
                316,
                225,
                173,
                332,
                144,
                120,
                260,
                60,
                76,
                212,
                80,
                237,
                224,
                226,
                31,
                327,
                340,
                280,
                273,
                347,
                357,
                119,
                231,
                282,
                109,
                362,
                45,
                313,
                206,
                290,
                147,
                266,
                366,
                203,
                142,
                41,
                27,
                89,
                297,
                287,
                239,
                334,
                29,
                189,
                296,
                249,
                168,
                163,
                315,
                130,
                99,
                331,
                335,
                148,
                155,
                152,
                17
              ],
              "selection_validation_trials": [
                135,
                292,
                241,
                112,
                62,
                51,
                369,
                337,
                150,
                286,
                1,
                57,
                314,
                98,
                22,
                188,
                275,
                133,
                101,
                321,
                114,
                217,
                164,
                67,
                353,
                122,
                323,
                269
              ],
              "context_alpha": 0.1,
              "residualizer_alpha": 10000.0
            },
            {
              "fold": 4,
              "nuisance_train_trials": [
                335,
                209,
                22,
                148,
                212,
                163,
                287,
                224,
                262,
                111,
                213,
                226,
                329,
                120,
                168,
                150,
                347,
                289,
                260,
                8,
                98,
                254,
                316,
                31,
                80,
                331,
                210,
                336,
                351,
                160,
                273,
                122,
                199,
                340,
                186,
                295,
                269,
                1,
                325,
                58,
                17,
                197,
                110,
                286,
                144,
                368,
                173,
                4,
                142,
                327,
                179,
                14,
                157,
                299,
                300,
                338,
                369,
                126,
                253,
                240,
                221,
                141,
                166,
                277,
                114,
                146,
                249,
                112,
                47,
                44,
                138,
                372,
                153,
                87,
                225,
                314,
                175,
                129,
                365,
                170,
                76,
                54,
                41,
                319,
                89,
                282,
                63,
                62,
                119,
                292,
                155,
                313,
                231,
                29,
                67,
                152,
                259,
                201,
                74,
                220,
                237,
                121,
                196,
                92,
                370,
                297,
                366,
                161,
                140,
                275,
                0,
                233,
                353,
                147,
                99,
                291,
                151,
                266,
                25,
                290,
                13,
                145,
                322,
                149,
                284,
                280,
                57,
                315,
                60,
                323,
                334,
                109,
                36,
                78,
                82,
                101,
                107,
                230,
                321,
                124
              ],
              "nuisance_validation_trials": [
                189,
                28,
                203,
                169,
                349,
                135,
                21,
                51,
                27,
                204,
                296,
                24,
                337,
                332,
                362,
                359,
                214,
                132,
                265,
                133,
                217,
                45,
                206,
                239,
                357,
                191,
                130,
                102,
                192,
                188,
                77,
                293,
                164,
                241,
                84
              ],
              "selection_train_trials": [
                124,
                290,
                273,
                1,
                262,
                353,
                300,
                141,
                80,
                260,
                99,
                82,
                121,
                4,
                321,
                109,
                286,
                213,
                370,
                67,
                212,
                335,
                225,
                179,
                340,
                233,
                287,
                110,
                259,
                8,
                224,
                253,
                78,
                334,
                92,
                369,
                111,
                319,
                199,
                25,
                76,
                201,
                240,
                365,
                186,
                129,
                291,
                36,
                325,
                60,
                280,
                22,
                315,
                142,
                210,
                17,
                163,
                254,
                138,
                14,
                221,
                249,
                160,
                322,
                122,
                292,
                153,
                112,
                144,
                114,
                157,
                89,
                168,
                170,
                87,
                120,
                166,
                297,
                175,
                299,
                62,
                327,
                146,
                161,
                107,
                329,
                277,
                147,
                63,
                173,
                316,
                209,
                44,
                269,
                284,
                197,
                226,
                151,
                266,
                347,
                295,
                351,
                323,
                314,
                41,
                98,
                150,
                237,
                119,
                275,
                29,
                47
              ],
              "selection_validation_trials": [
                313,
                0,
                196,
                220,
                282,
                101,
                126,
                13,
                140,
                368,
                148,
                149,
                230,
                74,
                145,
                152,
                155,
                338,
                54,
                231,
                336,
                331,
                31,
                366,
                289,
                58,
                57,
                372
              ],
              "context_alpha": 0.1,
              "residualizer_alpha": 1000.0
            }
          ],
          "train_x_sha256": "968e383a51fbd6b985d76eb8f86688f1e6237d79ab9359d843c6b7e186849f0b",
          "train_y_sha256": "372c52231c8e2c004315860e3451eee402bd97d947f475e3c3877945add94647",
          "train_context_prediction_sha256": "8c9e873c7b569108afcfe19ab9fcefc21964fdba7e5135659ca5e7f4e2b804e9",
          "train_neural_prediction_sha256": "4a765f282acf249378ba61413dd205d757bbda94cb42e771ceccc04831cb5fdf",
          "condition_coverage_rule": "max(ceil(0.20*n), n_conditions) when stratifiable"
        },
        {
          "fold": 2,
          "training_trials": [
            335,
            308,
            244,
            103,
            15,
            339,
            209,
            360,
            20,
            22,
            42,
            287,
            281,
            301,
            234,
            224,
            111,
            213,
            226,
            83,
            53,
            28,
            289,
            38,
            355,
            79,
            98,
            40,
            228,
            254,
            309,
            31,
            349,
            80,
            39,
            210,
            351,
            273,
            66,
            199,
            181,
            32,
            135,
            186,
            267,
            269,
            174,
            1,
            325,
            279,
            139,
            21,
            123,
            115,
            100,
            51,
            303,
            341,
            10,
            9,
            368,
            177,
            173,
            364,
            33,
            4,
            204,
            179,
            207,
            348,
            14,
            296,
            300,
            352,
            338,
            369,
            7,
            253,
            240,
            342,
            106,
            166,
            277,
            72,
            337,
            85,
            73,
            332,
            249,
            112,
            362,
            363,
            270,
            372,
            117,
            87,
            225,
            314,
            252,
            172,
            246,
            306,
            310,
            365,
            330,
            304,
            132,
            265,
            156,
            41,
            96,
            319,
            89,
            282,
            81,
            55,
            116,
            63,
            62,
            119,
            45,
            255,
            184,
            229,
            313,
            178,
            206,
            239,
            208,
            67,
            367,
            259,
            71,
            130,
            5,
            201,
            297,
            366,
            161,
            140,
            0,
            233,
            136,
            343,
            102,
            298,
            218,
            291,
            167,
            361,
            290,
            145,
            6,
            374,
            354,
            30,
            193,
            284,
            57,
            241,
            97,
            60,
            371,
            65,
            183,
            84,
            333,
            334,
            109,
            243,
            36,
            250,
            82,
            101,
            321
          ],
          "validation_trials": [
            148,
            212,
            189,
            163,
            262,
            329,
            120,
            168,
            150,
            347,
            260,
            8,
            203,
            169,
            316,
            331,
            336,
            160,
            122,
            340,
            295,
            58,
            17,
            197,
            110,
            286,
            144,
            27,
            142,
            327,
            157,
            299,
            24,
            126,
            221,
            141,
            114,
            146,
            47,
            44,
            138,
            153,
            359,
            175,
            129,
            214,
            170,
            76,
            133,
            54,
            217,
            292,
            155,
            231,
            29,
            152,
            357,
            191,
            74,
            220,
            237,
            121,
            196,
            92,
            370,
            275,
            353,
            147,
            99,
            192,
            188,
            151,
            266,
            77,
            25,
            293,
            13,
            322,
            149,
            164,
            280,
            315,
            323,
            78,
            107,
            230,
            124
          ],
          "nuisance_crossfit_seed": 20262229,
          "final_nuisance_selection_seed": 20262279,
          "final_nuisance_selection_train": [
            5,
            179,
            298,
            308,
            42,
            234,
            244,
            374,
            330,
            40,
            287,
            343,
            239,
            201,
            335,
            367,
            254,
            117,
            161,
            10,
            249,
            33,
            296,
            193,
            177,
            306,
            4,
            130,
            267,
            98,
            259,
            14,
            309,
            111,
            229,
            1,
            101,
            281,
            81,
            337,
            301,
            361,
            289,
            30,
            145,
            228,
            213,
            339,
            71,
            135,
            173,
            252,
            109,
            207,
            319,
            38,
            186,
            368,
            140,
            85,
            246,
            62,
            20,
            243,
            365,
            116,
            28,
            97,
            240,
            282,
            60,
            362,
            352,
            279,
            284,
            342,
            206,
            270,
            209,
            96,
            106,
            269,
            224,
            255,
            253,
            63,
            199,
            321,
            51,
            218,
            265,
            354,
            66,
            21,
            355,
            83,
            304,
            338,
            372,
            291,
            132,
            313,
            36,
            82,
            178,
            225,
            332,
            39,
            67,
            65,
            84,
            341,
            325,
            174,
            333,
            172,
            156,
            87,
            89,
            208,
            349,
            41,
            119,
            300,
            364,
            136,
            241,
            366,
            79,
            348,
            204,
            314,
            45,
            334,
            233,
            15,
            226,
            103,
            53,
            290
          ],
          "final_nuisance_selection_validation": [
            166,
            183,
            72,
            80,
            250,
            73,
            31,
            32,
            102,
            7,
            123,
            55,
            139,
            167,
            363,
            57,
            310,
            360,
            100,
            303,
            112,
            181,
            277,
            6,
            273,
            115,
            297,
            351,
            210,
            22,
            184,
            0,
            369,
            371,
            9
          ],
          "context_alpha": 0.1,
          "residualizer_alpha": 10000.0,
          "nuisance_scopes": [
            {
              "fold": 0,
              "nuisance_train_trials": [
                335,
                308,
                15,
                339,
                209,
                360,
                20,
                22,
                287,
                234,
                224,
                226,
                83,
                28,
                289,
                38,
                355,
                98,
                40,
                309,
                31,
                349,
                80,
                39,
                210,
                351,
                273,
                199,
                181,
                32,
                135,
                186,
                267,
                269,
                325,
                279,
                139,
                123,
                51,
                303,
                341,
                10,
                9,
                368,
                177,
                364,
                4,
                204,
                179,
                207,
                348,
                14,
                296,
                300,
                352,
                338,
                369,
                7,
                253,
                240,
                106,
                166,
                277,
                72,
                337,
                332,
                249,
                112,
                362,
                363,
                372,
                117,
                225,
                314,
                252,
                172,
                246,
                306,
                310,
                365,
                330,
                304,
                132,
                265,
                41,
                96,
                319,
                89,
                282,
                81,
                55,
                116,
                62,
                119,
                45,
                255,
                184,
                229,
                313,
                178,
                206,
                239,
                208,
                67,
                367,
                259,
                71,
                130,
                5,
                201,
                297,
                366,
                161,
                0,
                233,
                136,
                102,
                298,
                218,
                291,
                167,
                361,
                290,
                145,
                374,
                30,
                193,
                284,
                57,
                241,
                97,
                371,
                65,
                84,
                334,
                109,
                36,
                250,
                82,
                101
              ],
              "nuisance_validation_trials": [
                244,
                103,
                42,
                281,
                301,
                111,
                213,
                53,
                79,
                228,
                254,
                66,
                174,
                1,
                21,
                115,
                100,
                173,
                33,
                342,
                85,
                73,
                270,
                87,
                156,
                63,
                140,
                343,
                6,
                354,
                60,
                183,
                333,
                243,
                321
              ],
              "selection_train_trials": [
                84,
                96,
                279,
                265,
                145,
                225,
                193,
                352,
                109,
                249,
                334,
                201,
                172,
                284,
                83,
                303,
                365,
                55,
                218,
                112,
                199,
                89,
                177,
                372,
                246,
                282,
                298,
                337,
                259,
                132,
                313,
                206,
                252,
                361,
                369,
                297,
                306,
                4,
                296,
                351,
                368,
                371,
                81,
                67,
                360,
                82,
                123,
                332,
                97,
                289,
                57,
                330,
                269,
                363,
                277,
                309,
                341,
                186,
                28,
                72,
                136,
                71,
                20,
                40,
                364,
                366,
                41,
                178,
                135,
                325,
                234,
                31,
                253,
                210,
                130,
                241,
                22,
                166,
                106,
                167,
                117,
                348,
                62,
                38,
                139,
                101,
                102,
                308,
                349,
                290,
                239,
                10,
                338,
                184,
                181,
                355,
                255,
                319,
                119,
                0,
                362,
                224,
                267,
                310,
                39,
                179,
                367,
                45,
                335,
                273,
                32,
                161
              ],
              "selection_validation_trials": [
                204,
                116,
                226,
                36,
                233,
                208,
                98,
                240,
                80,
                51,
                287,
                304,
                339,
                314,
                5,
                374,
                15,
                7,
                300,
                14,
                291,
                30,
                9,
                207,
                209,
                250,
                65,
                229
              ],
              "context_alpha": 0.1,
              "residualizer_alpha": 1000.0
            },
            {
              "fold": 1,
              "nuisance_train_trials": [
                335,
                308,
                244,
                103,
                15,
                339,
                209,
                22,
                42,
                287,
                281,
                301,
                111,
                213,
                226,
                83,
                53,
                289,
                355,
                79,
                98,
                228,
                254,
                309,
                31,
                349,
                80,
                39,
                351,
                273,
                66,
                199,
                135,
                186,
                267,
                269,
                174,
                1,
                325,
                279,
                21,
                123,
                115,
                100,
                51,
                303,
                341,
                10,
                9,
                177,
                173,
                364,
                33,
                4,
                204,
                179,
                207,
                14,
                296,
                300,
                352,
                369,
                7,
                253,
                240,
                342,
                106,
                166,
                72,
                85,
                73,
                332,
                363,
                270,
                372,
                87,
                252,
                172,
                365,
                330,
                132,
                265,
                156,
                41,
                96,
                319,
                89,
                282,
                81,
                55,
                116,
                63,
                62,
                119,
                45,
                255,
                184,
                313,
                178,
                206,
                239,
                208,
                67,
                259,
                71,
                5,
                201,
                297,
                161,
                140,
                233,
                136,
                343,
                102,
                298,
                218,
                291,
                361,
                290,
                6,
                374,
                354,
                30,
                193,
                284,
                57,
                241,
                60,
                371,
                65,
                183,
                84,
                333,
                109,
                243,
                36,
                250,
                82,
                101,
                321
              ],
              "nuisance_validation_trials": [
                360,
                20,
                234,
                224,
                28,
                38,
                40,
                210,
                181,
                32,
                139,
                368,
                348,
                338,
                277,
                337,
                249,
                112,
                362,
                117,
                225,
                314,
                246,
                306,
                310,
                304,
                229,
                367,
                130,
                366,
                0,
                167,
                145,
                97,
                334
              ],
              "selection_train_trials": [
                279,
                240,
                22,
                239,
                116,
                273,
                98,
                179,
                296,
                111,
                233,
                100,
                106,
                79,
                66,
                319,
                208,
                36,
                73,
                330,
                85,
                178,
                10,
                341,
                60,
                84,
                284,
                63,
                226,
                1,
                14,
                5,
                369,
                161,
                343,
                39,
                183,
                374,
                335,
                365,
                259,
                206,
                339,
                123,
                45,
                119,
                253,
                351,
                174,
                267,
                83,
                103,
                82,
                270,
                255,
                290,
                244,
                186,
                289,
                31,
                372,
                53,
                241,
                109,
                213,
                243,
                313,
                41,
                89,
                136,
                51,
                354,
                135,
                209,
                42,
                96,
                303,
                81,
                115,
                282,
                15,
                55,
                101,
                21,
                102,
                87,
                33,
                177,
                269,
                4,
                199,
                265,
                301,
                361,
                321,
                173,
                252,
                250,
                156,
                201,
                297,
                132,
                342,
                67,
                309,
                287,
                333,
                184,
                72,
                364,
                355,
                298
              ],
              "selection_validation_trials": [
                254,
                166,
                325,
                7,
                71,
                332,
                363,
                308,
                65,
                281,
                218,
                80,
                62,
                193,
                228,
                207,
                204,
                300,
                140,
                172,
                291,
                9,
                6,
                30,
                57,
                371,
                349,
                352
              ],
              "context_alpha": 0.1,
              "residualizer_alpha": 1000.0
            },
            {
              "fold": 2,
              "nuisance_train_trials": [
                308,
                244,
                103,
                15,
                339,
                209,
                360,
                20,
                22,
                42,
                287,
                281,
                301,
                234,
                224,
                111,
                213,
                53,
                28,
                289,
                38,
                79,
                98,
                40,
                228,
                254,
                309,
                31,
                349,
                39,
                210,
                273,
                66,
                199,
                181,
                32,
                135,
                269,
                174,
                1,
                325,
                279,
                139,
                21,
                115,
                100,
                51,
                303,
                341,
                10,
                9,
                368,
                177,
                173,
                33,
                204,
                348,
                14,
                296,
                338,
                369,
                7,
                253,
                240,
                342,
                106,
                277,
                337,
                85,
                73,
                332,
                249,
                112,
                362,
                363,
                270,
                117,
                87,
                225,
                314,
                246,
                306,
                310,
                365,
                330,
                304,
                132,
                265,
                156,
                41,
                96,
                319,
                282,
                81,
                55,
                63,
                62,
                119,
                45,
                255,
                184,
                229,
                178,
                206,
                239,
                208,
                367,
                259,
                71,
                130,
                5,
                297,
                366,
                161,
                140,
                0,
                233,
                343,
                298,
                218,
                291,
                167,
                361,
                290,
                145,
                6,
                374,
                354,
                30,
                57,
                241,
                97,
                60,
                371,
                183,
                333,
                334,
                243,
                82,
                321
              ],
              "nuisance_validation_trials": [
                335,
                226,
                83,
                355,
                80,
                351,
                186,
                267,
                123,
                364,
                4,
                179,
                207,
                300,
                352,
                166,
                72,
                372,
                252,
                172,
                89,
                116,
                313,
                67,
                201,
                136,
                102,
                193,
                284,
                65,
                84,
                109,
                36,
                250,
                101
              ],
              "selection_train_trials": [
                303,
                213,
                132,
                60,
                289,
                119,
                7,
                28,
                209,
                139,
                199,
                177,
                51,
                204,
                20,
                33,
                0,
                81,
                361,
                297,
                319,
                279,
                363,
                368,
                239,
                240,
                32,
                174,
                40,
                9,
                55,
                244,
                218,
                111,
                229,
                371,
                85,
                301,
                296,
                228,
                243,
                365,
                115,
                246,
                130,
                277,
                354,
                39,
                330,
                343,
                334,
                269,
                22,
                225,
                234,
                21,
                41,
                224,
                53,
                183,
                96,
                63,
                337,
                259,
                255,
                106,
                30,
                79,
                332,
                304,
                31,
                265,
                360,
                45,
                349,
                254,
                374,
                57,
                184,
                308,
                71,
                66,
                369,
                112,
                281,
                38,
                309,
                321,
                210,
                241,
                140,
                73,
                42,
                97,
                82,
                208,
                178,
                100,
                103,
                333,
                98,
                290,
                14,
                298,
                135,
                253,
                145,
                325,
                367,
                287,
                270,
                15
              ],
              "selection_validation_trials": [
                206,
                342,
                362,
                338,
                173,
                341,
                117,
                273,
                282,
                233,
                156,
                310,
                167,
                314,
                5,
                87,
                249,
                306,
                10,
                366,
                291,
                1,
                6,
                62,
                348,
                181,
                339,
                161
              ],
              "context_alpha": 0.1,
              "residualizer_alpha": 1000.0
            },
            {
              "fold": 3,
              "nuisance_train_trials": [
                335,
                244,
                103,
                15,
                339,
                360,
                20,
                42,
                287,
                281,
                301,
                234,
                224,
                111,
                213,
                226,
                83,
                53,
                28,
                289,
                38,
                355,
                79,
                40,
                228,
                254,
                309,
                80,
                210,
                351,
                66,
                181,
                32,
                186,
                267,
                174,
                1,
                325,
                279,
                139,
                21,
                123,
                115,
                100,
                10,
                368,
                173,
                364,
                33,
                4,
                204,
                179,
                207,
                348,
                14,
                296,
                300,
                352,
                338,
                240,
                342,
                106,
                166,
                277,
                72,
                337,
                85,
                73,
                249,
                112,
                362,
                363,
                270,
                372,
                117,
                87,
                225,
                314,
                252,
                172,
                246,
                306,
                310,
                365,
                330,
                304,
                132,
                156,
                41,
                89,
                282,
                116,
                63,
                62,
                45,
                255,
                184,
                229,
                313,
                178,
                239,
                67,
                367,
                259,
                71,
                130,
                5,
                201,
                297,
                366,
                140,
                0,
                233,
                136,
                343,
                102,
                218,
                291,
                167,
                145,
                6,
                374,
                354,
                193,
                284,
                97,
                60,
                371,
                65,
                183,
                84,
                333,
                334,
                109,
                243,
                36,
                250,
                82,
                101,
                321
              ],
              "nuisance_validation_trials": [
                308,
                209,
                22,
                98,
                31,
                349,
                39,
                273,
                199,
                135,
                269,
                51,
                303,
                341,
                9,
                177,
                369,
                7,
                253,
                332,
                265,
                96,
                319,
                81,
                55,
                119,
                206,
                208,
                161,
                298,
                361,
                290,
                30,
                57,
                241
              ],
              "selection_train_trials": [
                116,
                40,
                53,
                210,
                184,
                314,
                226,
                186,
                82,
                301,
                1,
                338,
                300,
                172,
                89,
                225,
                130,
                174,
                335,
                42,
                111,
                228,
                102,
                103,
                284,
                87,
                109,
                233,
                270,
                65,
                112,
                255,
                15,
                374,
                117,
                365,
                366,
                296,
                6,
                38,
                45,
                229,
                139,
                367,
                179,
                343,
                4,
                291,
                244,
                80,
                84,
                372,
                351,
                201,
                224,
                71,
                79,
                0,
                239,
                167,
                60,
                330,
                279,
                67,
                204,
                207,
                36,
                371,
                101,
                41,
                145,
                218,
                287,
                333,
                178,
                14,
                342,
                83,
                313,
                85,
                368,
                156,
                360,
                243,
                100,
                355,
                66,
                28,
                321,
                246,
                234,
                181,
                363,
                240,
                140,
                325,
                73,
                183,
                254,
                32,
                62,
                281,
                334,
                267,
                362,
                21,
                97,
                364,
                306,
                106,
                213,
                304
              ],
              "selection_validation_trials": [
                123,
                63,
                282,
                339,
                20,
                289,
                259,
                173,
                354,
                297,
                136,
                72,
                352,
                33,
                193,
                277,
                337,
                348,
                115,
                249,
                309,
                10,
                310,
                250,
                132,
                5,
                166,
                252
              ],
              "context_alpha": 0.1,
              "residualizer_alpha": 1000.0
            },
            {
              "fold": 4,
              "nuisance_train_trials": [
                335,
                308,
                244,
                103,
                209,
                360,
                20,
                22,
                42,
                281,
                301,
                234,
                224,
                111,
                213,
                226,
                83,
                53,
                28,
                38,
                355,
                79,
                98,
                40,
                228,
                254,
                31,
                349,
                80,
                39,
                210,
                351,
                273,
                66,
                199,
                181,
                32,
                135,
                186,
                267,
                269,
                174,
                1,
                139,
                21,
                123,
                115,
                100,
                51,
                303,
                341,
                9,
                368,
                177,
                173,
                364,
                33,
                4,
                179,
                207,
                348,
                300,
                352,
                338,
                369,
                7,
                253,
                342,
                166,
                277,
                72,
                337,
                85,
                73,
                332,
                249,
                112,
                362,
                270,
                372,
                117,
                87,
                225,
                314,
                252,
                172,
                246,
                306,
                310,
                304,
                265,
                156,
                96,
                319,
                89,
                81,
                55,
                116,
                63,
                119,
                229,
                313,
                206,
                208,
                67,
                367,
                130,
                201,
                366,
                161,
                140,
                0,
                136,
                343,
                102,
                298,
                167,
                361,
                290,
                145,
                6,
                354,
                30,
                193,
                284,
                57,
                241,
                97,
                60,
                65,
                183,
                84,
                333,
                334,
                109,
                243,
                36,
                250,
                101,
                321
              ],
              "nuisance_validation_trials": [
                15,
                339,
                287,
                289,
                309,
                325,
                279,
                10,
                204,
                14,
                296,
                240,
                106,
                363,
                365,
                330,
                132,
                41,
                282,
                62,
                45,
                255,
                184,
                178,
                239,
                259,
                71,
                5,
                297,
                233,
                218,
                291,
                374,
                371,
                82
              ],
              "selection_train_trials": [
                352,
                130,
                234,
                115,
                117,
                9,
                84,
                249,
                102,
                199,
                67,
                32,
                4,
                186,
                313,
                123,
                140,
                301,
                39,
                335,
                250,
                87,
                173,
                354,
                83,
                36,
                33,
                310,
                334,
                253,
                273,
                360,
                314,
                208,
                181,
                252,
                298,
                145,
                265,
                139,
                42,
                229,
                65,
                22,
                246,
                40,
                73,
                368,
                209,
                321,
                109,
                284,
                7,
                341,
                319,
                342,
                20,
                101,
                97,
                349,
                201,
                166,
                369,
                0,
                300,
                30,
                267,
                333,
                1,
                174,
                290,
                31,
                6,
                348,
                306,
                179,
                183,
                38,
                308,
                112,
                167,
                224,
                80,
                161,
                193,
                338,
                116,
                351,
                135,
                60,
                372,
                343,
                210,
                89,
                303,
                269,
                81,
                21,
                277,
                72,
                206,
                367,
                254,
                362,
                366,
                228,
                79,
                225,
                57,
                28,
                119,
                270
              ],
              "selection_validation_trials": [
                355,
                103,
                100,
                51,
                53,
                226,
                364,
                361,
                98,
                244,
                207,
                172,
                177,
                281,
                66,
                156,
                243,
                136,
                241,
                55,
                213,
                111,
                337,
                96,
                85,
                304,
                63,
                332
              ],
              "context_alpha": 0.1,
              "residualizer_alpha": 10000.0
            }
          ],
          "train_x_sha256": "c5ea9881288b6c1a4710e3a2d8cd6e9f3f32a73edbc7ed458dc96060e198b6ac",
          "train_y_sha256": "91d555b8438eb533d211476d85e787d03b8c4bcc2db666bea34d32a15e04de9b",
          "train_context_prediction_sha256": "2afcd2f1ee252cc6b7c6e314defc1646ebb8e5b9506f4ac212542d7e7ebf948c",
          "train_neural_prediction_sha256": "704ce08665d41db1983ee16ead9baa73b828b5a28db41bcd0014a720bf99802f",
          "condition_coverage_rule": "max(ceil(0.20*n), n_conditions) when stratifiable"
        }
      ],
      "learner": "linear",
      "outer_training_trials": [
        335,
        308,
        244,
        103,
        15,
        339,
        209,
        360,
        20,
        22,
        148,
        212,
        189,
        163,
        42,
        287,
        281,
        301,
        234,
        224,
        262,
        111,
        213,
        226,
        83,
        53,
        329,
        120,
        168,
        28,
        150,
        347,
        289,
        38,
        355,
        260,
        8,
        79,
        98,
        40,
        203,
        228,
        169,
        254,
        316,
        309,
        31,
        349,
        80,
        331,
        39,
        210,
        336,
        351,
        160,
        273,
        66,
        122,
        199,
        181,
        32,
        135,
        340,
        186,
        295,
        267,
        269,
        174,
        1,
        325,
        279,
        58,
        17,
        197,
        139,
        21,
        123,
        115,
        110,
        286,
        100,
        51,
        303,
        144,
        341,
        10,
        9,
        368,
        177,
        173,
        364,
        33,
        4,
        27,
        142,
        204,
        327,
        179,
        207,
        348,
        14,
        157,
        296,
        299,
        300,
        352,
        24,
        338,
        369,
        7,
        126,
        253,
        240,
        221,
        342,
        141,
        106,
        166,
        277,
        72,
        337,
        85,
        114,
        73,
        146,
        332,
        249,
        112,
        362,
        47,
        363,
        44,
        270,
        138,
        372,
        153,
        117,
        359,
        87,
        225,
        314,
        175,
        252,
        172,
        129,
        246,
        214,
        306,
        310,
        365,
        170,
        330,
        76,
        304,
        132,
        265,
        133,
        156,
        54,
        41,
        217,
        96,
        319,
        89,
        282,
        81,
        55,
        116,
        63,
        62,
        119,
        45,
        292,
        155,
        255,
        184,
        229,
        313,
        178,
        206,
        231,
        239,
        29,
        208,
        67,
        152,
        367,
        259,
        357,
        71,
        191,
        130,
        5,
        201,
        74,
        220,
        237,
        121,
        196,
        92,
        370,
        297,
        366,
        161,
        140,
        275,
        0,
        233,
        353,
        147,
        99,
        136,
        343,
        102,
        192,
        298,
        218,
        291,
        188,
        167,
        151,
        361,
        266,
        77,
        25,
        293,
        290,
        13,
        145,
        322,
        149,
        6,
        374,
        354,
        30,
        193,
        284,
        164,
        280,
        57,
        315,
        241,
        97,
        60,
        371,
        65,
        183,
        84,
        333,
        323,
        334,
        109,
        243,
        36,
        78,
        250,
        82,
        101,
        107,
        230,
        321,
        124
      ],
      "outer_test_trials": [
        320,
        350,
        127,
        125,
        326,
        86,
        171,
        312,
        158,
        358,
        198,
        137,
        373,
        90,
        154,
        311,
        94,
        128,
        2,
        49,
        48,
        211,
        190,
        276,
        12,
        245,
        185,
        256,
        274,
        159,
        23,
        261,
        305,
        131,
        251,
        180,
        162,
        11,
        56,
        223,
        328,
        307,
        195,
        232,
        235,
        194,
        108,
        46,
        105,
        257,
        202,
        346,
        345,
        187,
        68,
        236,
        278,
        215,
        238,
        35,
        165,
        118,
        182,
        272,
        216,
        242,
        222,
        285,
        176,
        258,
        205,
        75,
        219,
        200,
        356,
        61,
        318,
        52,
        227,
        247,
        264,
        59,
        344,
        324,
        16,
        113,
        283,
        248,
        143,
        91,
        3,
        302,
        317,
        288,
        19,
        294,
        271,
        37,
        43,
        69,
        70,
        104,
        34,
        88,
        50,
        134,
        64,
        268,
        263,
        93,
        18,
        95,
        26
      ]
    }
  ]
}
```
