## Supplementary material for "Motor cortical signals predict finger velocity beyond task geometry": Source data and analysis code: 345549eae0188a0a.json

```
{
  "job": {
    "id": "345549eae0188a0a",
    "config": {
      "dataset": "LINK",
      "group": "development",
      "model": "linear",
      "seed": 20260728,
      "context_mode": "causal_history",
      "file": "sub-Monkey-N_ses-20220921_obj-iknmjb_ecephys.nwb",
      "signal": "ThresholdCrossings",
      "date": "2022-09-21",
      "task": "RD"
    },
    "bootstrap": 500,
    "permutations": 0,
    "references": [
      {
        "table": "primary_analysis/link_fully_nested_metrics.csv",
        "row": 191
      }
    ]
  },
  "code_sha256": "f521cbb9b7859ea5fefbac7eda12229d833abbeed7b51b6263a70b840a98c21f",
  "elapsed_seconds": 15.400395374977961,
  "metrics": {
    "context_r2": 0.6601164724879793,
    "exact_r2": 0.6698327955328034,
    "exact_gain": 0.009716323580645584,
    "replacement_gain": -0.010251657986360541,
    "self_replacement_max_abs_error": 0.0,
    "context_mse": 0.00028906645050202705,
    "exact_mse": 0.00028080284609890104,
    "replacement_mse": 0.000297785349720676,
    "context_rmse": 0.01700195431419656,
    "exact_rmse": 0.016757172974547378,
    "replacement_rmse": 0.017256458203254686,
    "normalized_context_rmse": 0.5829953226702758,
    "normalized_exact_rmse": 0.5746017948760457,
    "mse_reduction_percent": 2.858721373156401,
    "component_context_rmse": [
      0.015420058796086183,
      0.018448704229004773
    ],
    "component_exact_rmse": [
      0.015420859692365178,
      0.017994520792346452
    ],
    "component_replacement_rmse": [
      0.015553936874489289,
      0.01880547120243877
    ],
    "component_exact_gain": [
      -2.502089903101468e-05,
      0.023188967865450428
    ],
    "exact_gain_ci_low": 0.00625563980089414,
    "exact_gain_ci_high": 0.013721259467036657,
    "train_trials": 262,
    "test_trials": 113,
    "final_context_alpha": 0.1,
    "final_residualizer_alpha": 100.0,
    "innovation_alpha": 10000.0,
    "crossfit_folds": 5,
    "eligible_sources_min": 7,
    "eligible_sources_median": 17.0,
    "source_reuse_max": 4,
    "source_reuse_median_nonzero": 1.0,
    "replacement_distance_mean": 0.07463264479725769,
    "replacement_distance_median": 0.06015241460136064,
    "replacement_penalty_distance_spearman": 0.08812661302489351,
    "permutation_gain_mean": null,
    "permutation_gain_low": null,
    "permutation_gain_high": null,
    "permutation_gains": [],
    "train_indices": [
      338,
      161,
      148,
      46,
      31,
      253,
      236,
      139,
      59,
      321,
      372,
      76,
      196,
      116,
      200,
      142,
      210,
      8,
      138,
      357,
      131,
      286,
      190,
      17,
      269,
      186,
      295,
      126,
      120,
      184,
      291,
      94,
      278,
      227,
      127,
      277,
      11,
      19,
      50,
      104,
      340,
      229,
      119,
      40,
      151,
      300,
      71,
      366,
      260,
      113,
      324,
      57,
      213,
      230,
      259,
      360,
      45,
      331,
      81,
      141,
      358,
      112,
      156,
      69,
      343,
      29,
      261,
      348,
      80,
      122,
      344,
      143,
      65,
      114,
      18,
      32,
      130,
      240,
      128,
      165,
      174,
      272,
      77,
      2,
      220,
      318,
      27,
      170,
      369,
      42,
      346,
      290,
      5,
      75,
      325,
      157,
      311,
      168,
      181,
      36,
      361,
      182,
      70,
      365,
      74,
      314,
      3,
      125,
      306,
      7,
      337,
      328,
      30,
      352,
      169,
      60,
      320,
      319,
      301,
      251,
      173,
      164,
      163,
      208,
      237,
      21,
      140,
      283,
      239,
      308,
      179,
      56,
      330,
      35,
      153,
      288,
      87,
      327,
      254,
      162,
      264,
      38,
      302,
      188,
      310,
      118,
      152,
      223,
      335,
      150,
      158,
      20,
      317,
      212,
      242,
      370,
      110,
      41,
      86,
      339,
      305,
      83,
      55,
      267,
      44,
      287,
      132,
      172,
      273,
      26,
      97,
      232,
      13,
      15,
      89,
      265,
      37,
      175,
      275,
      167,
      10,
      149,
      353,
      23,
      334,
      6,
      109,
      214,
      176,
      137,
      136,
      313,
      238,
      147,
      51,
      309,
      354,
      241,
      185,
      68,
      155,
      53,
      95,
      124,
      199,
      111,
      115,
      4,
      177,
      235,
      180,
      350,
      257,
      371,
      14,
      64,
      183,
      279,
      197,
      90,
      364,
      43,
      79,
      58,
      234,
      146,
      106,
      98,
      263,
      285,
      233,
      48,
      85,
      280,
      255,
      47,
      270,
      245,
      101,
      374,
      221,
      219,
      91,
      178,
      1,
      345,
      341,
      203,
      9,
      307,
      333,
      217,
      189,
      205,
      22,
      298,
      134,
      226,
      355,
      225,
      82,
      52
    ],
    "test_indices": [
      351,
      129,
      88,
      39,
      250,
      103,
      252,
      62,
      316,
      215,
      297,
      107,
      303,
      121,
      349,
      293,
      246,
      12,
      100,
      342,
      135,
      323,
      363,
      92,
      159,
      332,
      123,
      262,
      268,
      373,
      326,
      195,
      84,
      187,
      166,
      198,
      258,
      171,
      67,
      201,
      72,
      367,
      292,
      289,
      271,
      211,
      299,
      28,
      25,
      336,
      249,
      359,
      362,
      61,
      228,
      222,
      256,
      244,
      204,
      105,
      145,
      192,
      117,
      54,
      78,
      315,
      243,
      73,
      368,
      282,
      0,
      108,
      276,
      193,
      66,
      102,
      322,
      63,
      216,
      34,
      24,
      329,
      160,
      247,
      16,
      284,
      99,
      281,
      207,
      202,
      154,
      347,
      194,
      231,
      274,
      33,
      218,
      296,
      49,
      304,
      294,
      266,
      206,
      248,
      209,
      224,
      144,
      191,
      93,
      312,
      356,
      96,
      133
    ],
    "replacement_sources": [
      99,
      73,
      329,
      250,
      39,
      271,
      24,
      123,
      271,
      191,
      292,
      171,
      67,
      100,
      297,
      336,
      187,
      216,
      121,
      62,
      16,
      356,
      193,
      193,
      88,
      61,
      62,
      107,
      123,
      326,
      373,
      100,
      292,
      256,
      293,
      243,
      66,
      107,
      303,
      166,
      266,
      129,
      247,
      250,
      316,
      216,
      296,
      322,
      224,
      293,
      312,
      144,
      16,
      332,
      248,
      93,
      187,
      187,
      356,
      88,
      276,
      323,
      202,
      198,
      92,
      96,
      33,
      129,
      39,
      62,
      271,
      66,
      145,
      363,
      258,
      315,
      28,
      193,
      211,
      66,
      252,
      271,
      171,
      292,
      135,
      102,
      351,
      145,
      326,
      215,
      215,
      107,
      198,
      16,
      218,
      243,
      274,
      299,
      293,
      329,
      194,
      160,
      322,
      191,
      211,
      25,
      39,
      215,
      222,
      249,
      323,
      315,
      92
    ],
    "fold_scopes": [
      {
        "fold": 0,
        "nuisance_train_trials": [
          338,
          161,
          148,
          46,
          31,
          253,
          236,
          139,
          59,
          321,
          372,
          76,
          196,
          200,
          142,
          210,
          8,
          138,
          357,
          131,
          190,
          17,
          269,
          186,
          295,
          126,
          120,
          184,
          291,
          94,
          278,
          227,
          127,
          277,
          11,
          19,
          50,
          104,
          340,
          229,
          119,
          40,
          151,
          71,
          366,
          324,
          57,
          213,
          230,
          360,
          45,
          81,
          141,
          358,
          156,
          29,
          261,
          348,
          80,
          122,
          344,
          65,
          114,
          18,
          32,
          130,
          240,
          128,
          165,
          174,
          272,
          77,
          2,
          220,
          170,
          42,
          346,
          290,
          5,
          311,
          168,
          181,
          36,
          361,
          182,
          70,
          365,
          74,
          314,
          3,
          125,
          306,
          7,
          337,
          328,
          30,
          352,
          169,
          60,
          320,
          301,
          251,
          173,
          164,
          163,
          237,
          21,
          140,
          283,
          239,
          179,
          330,
          35,
          153,
          288,
          87,
          327,
          254,
          162,
          264,
          38,
          302,
          188,
          118,
          152,
          223,
          158,
          20,
          317,
          212,
          242,
          370,
          110,
          41,
          86,
          339,
          305,
          55,
          267,
          287,
          132,
          172,
          273,
          26,
          97,
          232,
          13,
          15,
          265,
          37,
          175,
          275,
          167,
          10,
          149,
          353,
          23,
          334,
          6,
          109,
          214,
          176,
          136,
          313,
          147,
          51,
          309,
          354,
          241,
          185,
          68,
          155,
          124,
          199,
          115,
          177,
          235,
          371,
          14,
          64,
          183,
          279,
          364,
          43,
          79,
          58,
          234,
          106,
          98,
          285,
          48,
          85,
          47,
          245,
          374,
          91,
          178,
          1,
          345,
          341,
          203,
          9,
          307,
          333,
          217,
          205,
          226,
          225,
          52
        ],
        "nuisance_validation_trials": [
          116,
          286,
          300,
          260,
          113,
          259,
          331,
          112,
          69,
          343,
          143,
          318,
          27,
          369,
          75,
          325,
          157,
          319,
          208,
          308,
          56,
          310,
          335,
          150,
          83,
          44,
          89,
          137,
          238,
          53,
          95,
          111,
          4,
          180,
          350,
          257,
          197,
          90,
          146,
          263,
          233,
          280,
          255,
          270,
          101,
          221,
          219,
          189,
          22,
          298,
          134,
          355,
          82
        ],
        "selection_train_trials": [
          182,
          232,
          8,
          17,
          152,
          55,
          269,
          98,
          223,
          338,
          106,
          50,
          86,
          76,
          163,
          126,
          239,
          169,
          85,
          348,
          205,
          70,
          178,
          3,
          353,
          337,
          267,
          37,
          334,
          11,
          156,
          279,
          110,
          71,
          341,
          283,
          81,
          79,
          339,
          29,
          365,
          251,
          51,
          130,
          321,
          167,
          41,
          139,
          14,
          91,
          190,
          227,
          5,
          360,
          30,
          177,
          254,
          265,
          64,
          132,
          366,
          26,
          80,
          115,
          291,
          358,
          330,
          118,
          168,
          155,
          340,
          306,
          245,
          214,
          174,
          240,
          344,
          173,
          185,
          213,
          19,
          74,
          2,
          97,
          109,
          170,
          65,
          119,
          230,
          21,
          18,
          272,
          217,
          138,
          32,
          301,
          285,
          264,
          237,
          226,
          114,
          234,
          307,
          314,
          235,
          345,
          52,
          275,
          15,
          290,
          40,
          127,
          374,
          302,
          46,
          60,
          196,
          261,
          241,
          42,
          13,
          212,
          162,
          7,
          59,
          43,
          371,
          87,
          131,
          125,
          128,
          288,
          210,
          10,
          305,
          327,
          184,
          161,
          328,
          277,
          372,
          175,
          147,
          148,
          38,
          229,
          165,
          370,
          1,
          57,
          124,
          188,
          225,
          104,
          242,
          68,
          77,
          141,
          311,
          179,
          287,
          313,
          48,
          58,
          151,
          6,
          23
        ],
        "selection_validation_trials": [
          35,
          31,
          47,
          153,
          278,
          186,
          354,
          317,
          181,
          164,
          309,
          361,
          253,
          220,
          136,
          158,
          333,
          94,
          176,
          172,
          324,
          183,
          346,
          140,
          352,
          36,
          295,
          357,
          122,
          20,
          9,
          203,
          236,
          149,
          199,
          200,
          120,
          364,
          142,
          320,
          45,
          273
        ],
        "context_alpha": 0.1,
        "residualizer_alpha": 10.0
      },
      {
        "fold": 1,
        "nuisance_train_trials": [
          338,
          161,
          148,
          31,
          253,
          236,
          59,
          76,
          196,
          116,
          200,
          142,
          210,
          8,
          138,
          357,
          131,
          286,
          190,
          17,
          269,
          186,
          184,
          227,
          127,
          277,
          11,
          19,
          50,
          104,
          340,
          229,
          119,
          40,
          151,
          300,
          366,
          260,
          113,
          57,
          213,
          230,
          259,
          45,
          331,
          81,
          112,
          156,
          69,
          343,
          348,
          80,
          122,
          344,
          143,
          114,
          18,
          32,
          130,
          128,
          174,
          272,
          77,
          2,
          220,
          318,
          27,
          170,
          369,
          42,
          346,
          5,
          75,
          325,
          157,
          168,
          181,
          36,
          361,
          182,
          70,
          365,
          74,
          314,
          3,
          125,
          337,
          328,
          352,
          169,
          60,
          320,
          319,
          251,
          173,
          208,
          237,
          21,
          239,
          308,
          56,
          330,
          35,
          288,
          327,
          254,
          162,
          264,
          38,
          302,
          188,
          310,
          118,
          223,
          335,
          150,
          158,
          20,
          317,
          242,
          370,
          110,
          41,
          86,
          305,
          83,
          267,
          44,
          132,
          172,
          273,
          26,
          232,
          15,
          89,
          265,
          37,
          175,
          275,
          167,
          10,
          149,
          353,
          23,
          334,
          6,
          109,
          214,
          137,
          238,
          147,
          51,
          309,
          354,
          241,
          68,
          53,
          95,
          199,
          111,
          4,
          177,
          235,
          180,
          350,
          257,
          371,
          14,
          64,
          183,
          197,
          90,
          364,
          79,
          58,
          234,
          146,
          98,
          263,
          285,
          233,
          48,
          85,
          280,
          255,
          270,
          245,
          101,
          374,
          221,
          219,
          91,
          178,
          1,
          341,
          203,
          9,
          307,
          333,
          217,
          189,
          22,
          298,
          134,
          226,
          355,
          225,
          82,
          52
        ],
        "nuisance_validation_trials": [
          46,
          139,
          321,
          372,
          295,
          126,
          120,
          291,
          94,
          278,
          71,
          324,
          360,
          141,
          358,
          29,
          261,
          65,
          240,
          165,
          290,
          311,
          306,
          7,
          30,
          301,
          164,
          163,
          140,
          283,
          179,
          153,
          87,
          152,
          212,
          339,
          55,
          287,
          97,
          13,
          176,
          136,
          313,
          185,
          155,
          124,
          115,
          279,
          43,
          106,
          47,
          345,
          205
        ],
        "selection_train_trials": [
          27,
          369,
          38,
          21,
          50,
          116,
          264,
          125,
          41,
          233,
          76,
          59,
          45,
          53,
          82,
          150,
          36,
          260,
          137,
          269,
          255,
          178,
          186,
          1,
          196,
          320,
          239,
          35,
          364,
          19,
          143,
          318,
          238,
          60,
          98,
          314,
          223,
          273,
          111,
          298,
          22,
          374,
          365,
          183,
          40,
          26,
          51,
          58,
          168,
          230,
          309,
          203,
          341,
          227,
          14,
          188,
          337,
          56,
          272,
          357,
          232,
          226,
          254,
          213,
          48,
          225,
          77,
          221,
          174,
          333,
          130,
          18,
          353,
          113,
          251,
          310,
          85,
          338,
          308,
          68,
          20,
          169,
          200,
          242,
          15,
          156,
          197,
          151,
          17,
          11,
          31,
          9,
          10,
          112,
          119,
          86,
          162,
          241,
          325,
          236,
          370,
          110,
          267,
          52,
          210,
          8,
          257,
          91,
          307,
          109,
          90,
          23,
          343,
          288,
          80,
          157,
          217,
          114,
          330,
          328,
          180,
          344,
          181,
          335,
          70,
          148,
          64,
          79,
          89,
          253,
          37,
          175,
          149,
          245,
          275,
          182,
          280,
          285,
          44,
          170,
          118,
          81,
          127,
          352,
          158,
          167,
          235,
          331,
          305,
          214,
          83,
          302,
          361,
          161,
          340,
          199,
          95,
          128,
          348,
          6,
          237,
          327,
          286,
          104,
          69,
          172,
          234
        ],
        "selection_validation_trials": [
          265,
          319,
          32,
          101,
          177,
          3,
          75,
          334,
          263,
          173,
          270,
          190,
          220,
          42,
          57,
          184,
          259,
          300,
          371,
          355,
          189,
          2,
          142,
          346,
          147,
          208,
          138,
          5,
          131,
          219,
          74,
          350,
          122,
          354,
          277,
          132,
          4,
          146,
          229,
          366,
          134,
          317
        ],
        "context_alpha": 0.1,
        "residualizer_alpha": 100.0
      },
      {
        "fold": 2,
        "nuisance_train_trials": [
          338,
          161,
          148,
          46,
          31,
          253,
          236,
          139,
          59,
          321,
          372,
          76,
          196,
          116,
          200,
          142,
          210,
          8,
          138,
          357,
          131,
          286,
          190,
          269,
          186,
          295,
          126,
          120,
          184,
          291,
          94,
          278,
          227,
          127,
          277,
          19,
          50,
          119,
          40,
          151,
          300,
          71,
          366,
          260,
          113,
          324,
          213,
          230,
          259,
          360,
          331,
          141,
          358,
          112,
          156,
          69,
          343,
          29,
          261,
          348,
          80,
          344,
          143,
          65,
          32,
          240,
          128,
          165,
          174,
          272,
          2,
          220,
          318,
          27,
          170,
          369,
          42,
          290,
          5,
          75,
          325,
          157,
          311,
          168,
          182,
          365,
          125,
          306,
          7,
          337,
          328,
          30,
          352,
          169,
          320,
          319,
          301,
          251,
          164,
          163,
          208,
          237,
          21,
          140,
          283,
          239,
          308,
          179,
          56,
          330,
          153,
          288,
          87,
          327,
          254,
          162,
          264,
          310,
          152,
          223,
          335,
          150,
          158,
          20,
          212,
          242,
          370,
          110,
          41,
          86,
          339,
          305,
          83,
          55,
          44,
          287,
          132,
          273,
          26,
          97,
          232,
          13,
          15,
          89,
          265,
          37,
          175,
          334,
          6,
          214,
          176,
          137,
          136,
          313,
          238,
          51,
          309,
          354,
          241,
          185,
          68,
          155,
          53,
          95,
          124,
          199,
          111,
          115,
          4,
          180,
          350,
          257,
          371,
          64,
          183,
          279,
          197,
          90,
          364,
          43,
          146,
          106,
          98,
          263,
          285,
          233,
          85,
          280,
          255,
          47,
          270,
          101,
          221,
          219,
          178,
          1,
          345,
          341,
          9,
          333,
          217,
          189,
          205,
          22,
          298,
          134,
          355,
          225,
          82,
          52
        ],
        "nuisance_validation_trials": [
          17,
          11,
          104,
          340,
          229,
          57,
          45,
          81,
          122,
          114,
          18,
          130,
          77,
          346,
          181,
          36,
          361,
          70,
          74,
          314,
          3,
          60,
          173,
          35,
          38,
          302,
          188,
          118,
          317,
          267,
          172,
          275,
          167,
          10,
          149,
          353,
          23,
          109,
          147,
          177,
          235,
          14,
          79,
          58,
          234,
          48,
          245,
          374,
          91,
          203,
          307,
          226
        ],
        "selection_train_trials": [
          179,
          124,
          196,
          186,
          55,
          334,
          119,
          238,
          128,
          140,
          357,
          142,
          180,
          175,
          9,
          165,
          134,
          236,
          190,
          46,
          370,
          148,
          272,
          162,
          260,
          71,
          20,
          364,
          115,
          184,
          152,
          27,
          132,
          113,
          185,
          239,
          208,
          217,
          283,
          358,
          335,
          301,
          365,
          309,
          95,
          153,
          111,
          116,
          6,
          21,
          277,
          69,
          4,
          241,
          324,
          270,
          110,
          286,
          156,
          308,
          47,
          330,
          371,
          242,
          85,
          279,
          205,
          94,
          53,
          41,
          59,
          32,
          253,
          106,
          345,
          257,
          269,
          369,
          354,
          125,
          290,
          265,
          337,
          151,
          83,
          295,
          214,
          97,
          300,
          341,
          75,
          64,
          44,
          80,
          360,
          259,
          101,
          139,
          199,
          141,
          278,
          40,
          288,
          237,
          87,
          30,
          68,
          26,
          127,
          197,
          325,
          50,
          19,
          232,
          56,
          174,
          287,
          200,
          22,
          82,
          280,
          306,
          355,
          65,
          318,
          291,
          182,
          5,
          120,
          138,
          251,
          225,
          233,
          285,
          143,
          310,
          90,
          183,
          261,
          189,
          155,
          343,
          51,
          328,
          313,
          366,
          37,
          43,
          220,
          7,
          331,
          263,
          164,
          320,
          352,
          240,
          170,
          212,
          52,
          2,
          348,
          350,
          223,
          311,
          210,
          319,
          338,
          168
        ],
        "selection_validation_trials": [
          372,
          333,
          29,
          178,
          136,
          126,
          157,
          339,
          255,
          112,
          305,
          158,
          321,
          89,
          169,
          227,
          273,
          219,
          1,
          221,
          131,
          8,
          327,
          13,
          163,
          137,
          298,
          230,
          176,
          42,
          146,
          86,
          344,
          254,
          264,
          150,
          15,
          76,
          213,
          98,
          161,
          31
        ],
        "context_alpha": 0.1,
        "residualizer_alpha": 100.0
      },
      {
        "fold": 3,
        "nuisance_train_trials": [
          46,
          31,
          253,
          139,
          321,
          372,
          196,
          116,
          200,
          142,
          210,
          131,
          286,
          17,
          269,
          295,
          126,
          120,
          291,
          94,
          278,
          277,
          11,
          50,
          104,
          340,
          229,
          119,
          40,
          151,
          300,
          71,
          366,
          260,
          113,
          324,
          57,
          259,
          360,
          45,
          331,
          81,
          141,
          358,
          112,
          156,
          69,
          343,
          29,
          261,
          80,
          122,
          143,
          65,
          114,
          18,
          32,
          130,
          240,
          165,
          174,
          272,
          77,
          220,
          318,
          27,
          369,
          346,
          290,
          5,
          75,
          325,
          157,
          311,
          181,
          36,
          361,
          70,
          74,
          314,
          3,
          306,
          7,
          337,
          30,
          352,
          169,
          60,
          319,
          301,
          251,
          173,
          164,
          163,
          208,
          21,
          140,
          283,
          308,
          179,
          56,
          330,
          35,
          153,
          288,
          87,
          327,
          38,
          302,
          188,
          310,
          118,
          152,
          335,
          150,
          158,
          317,
          212,
          370,
          86,
          339,
          83,
          55,
          267,
          44,
          287,
          132,
          172,
          26,
          97,
          232,
          13,
          15,
          89,
          37,
          175,
          275,
          167,
          10,
          149,
          353,
          23,
          6,
          109,
          214,
          176,
          137,
          136,
          313,
          238,
          147,
          51,
          309,
          241,
          185,
          68,
          155,
          53,
          95,
          124,
          111,
          115,
          4,
          177,
          235,
          180,
          350,
          257,
          371,
          14,
          64,
          279,
          197,
          90,
          43,
          79,
          58,
          234,
          146,
          106,
          263,
          233,
          48,
          280,
          255,
          47,
          270,
          245,
          101,
          374,
          221,
          219,
          91,
          178,
          345,
          203,
          9,
          307,
          333,
          217,
          189,
          205,
          22,
          298,
          134,
          226,
          355,
          225,
          82,
          52
        ],
        "nuisance_validation_trials": [
          338,
          161,
          148,
          236,
          59,
          76,
          8,
          138,
          357,
          190,
          186,
          184,
          227,
          127,
          19,
          213,
          230,
          348,
          344,
          128,
          2,
          170,
          42,
          168,
          182,
          365,
          125,
          328,
          320,
          237,
          239,
          254,
          162,
          264,
          223,
          20,
          242,
          110,
          41,
          305,
          273,
          265,
          334,
          354,
          199,
          183,
          364,
          98,
          285,
          85,
          1,
          341
        ],
        "selection_train_trials": [
          205,
          212,
          298,
          335,
          226,
          95,
          217,
          267,
          115,
          124,
          3,
          153,
          300,
          257,
          360,
          44,
          309,
          87,
          321,
          57,
          9,
          81,
          4,
          132,
          94,
          90,
          372,
          288,
          60,
          83,
          130,
          333,
          48,
          38,
          27,
          279,
          232,
          7,
          260,
          65,
          180,
          174,
          157,
          18,
          37,
          318,
          64,
          140,
          233,
          259,
          89,
          331,
          178,
          50,
          181,
          13,
          330,
          31,
          10,
          189,
          219,
          46,
          337,
          346,
          371,
          208,
          369,
          134,
          126,
          286,
          71,
          324,
          137,
          255,
          109,
          361,
          313,
          238,
          22,
          240,
          30,
          146,
          40,
          164,
          203,
          370,
          241,
          169,
          29,
          116,
          6,
          306,
          111,
          345,
          152,
          272,
          251,
          197,
          327,
          175,
          80,
          51,
          310,
          97,
          311,
          350,
          263,
          17,
          245,
          36,
          188,
          142,
          295,
          56,
          45,
          21,
          220,
          167,
          235,
          225,
          270,
          52,
          287,
          11,
          74,
          163,
          308,
          156,
          234,
          177,
          23,
          55,
          339,
          358,
          302,
          291,
          366,
          104,
          340,
          150,
          185,
          283,
          253,
          47,
          119,
          151,
          172,
          70,
          120,
          355,
          261,
          68,
          15,
          343,
          114,
          280,
          5,
          139,
          147,
          43,
          173,
          106,
          136,
          69,
          210,
          179,
          221,
          165
        ],
        "selection_validation_trials": [
          86,
          158,
          91,
          77,
          112,
          275,
          26,
          141,
          143,
          82,
          278,
          113,
          290,
          352,
          53,
          118,
          200,
          35,
          155,
          307,
          319,
          229,
          75,
          374,
          314,
          149,
          14,
          131,
          58,
          317,
          79,
          176,
          277,
          269,
          101,
          32,
          214,
          301,
          122,
          353,
          196,
          325
        ],
        "context_alpha": 0.1,
        "residualizer_alpha": 1000.0
      },
      {
        "fold": 4,
        "nuisance_train_trials": [
          338,
          161,
          148,
          46,
          236,
          139,
          59,
          321,
          372,
          76,
          116,
          8,
          138,
          357,
          286,
          190,
          17,
          186,
          295,
          126,
          120,
          184,
          291,
          94,
          278,
          227,
          127,
          11,
          19,
          104,
          340,
          229,
          300,
          71,
          260,
          113,
          324,
          57,
          213,
          230,
          259,
          360,
          45,
          331,
          81,
          141,
          358,
          112,
          69,
          343,
          29,
          261,
          348,
          122,
          344,
          143,
          65,
          114,
          18,
          130,
          240,
          128,
          165,
          77,
          2,
          318,
          27,
          170,
          369,
          42,
          346,
          290,
          75,
          325,
          157,
          311,
          168,
          181,
          36,
          361,
          182,
          70,
          365,
          74,
          314,
          3,
          125,
          306,
          7,
          328,
          30,
          60,
          320,
          319,
          301,
          173,
          164,
          163,
          208,
          237,
          140,
          283,
          239,
          308,
          179,
          56,
          35,
          153,
          87,
          254,
          162,
          264,
          38,
          302,
          188,
          310,
          118,
          152,
          223,
          335,
          150,
          20,
          317,
          212,
          242,
          110,
          41,
          339,
          305,
          83,
          55,
          267,
          44,
          287,
          172,
          273,
          97,
          13,
          89,
          265,
          275,
          167,
          10,
          149,
          353,
          23,
          334,
          109,
          176,
          137,
          136,
          313,
          238,
          147,
          354,
          185,
          155,
          53,
          95,
          124,
          199,
          111,
          115,
          4,
          177,
          235,
          180,
          350,
          257,
          14,
          183,
          279,
          197,
          90,
          364,
          43,
          79,
          58,
          234,
          146,
          106,
          98,
          263,
          285,
          233,
          48,
          85,
          280,
          255,
          47,
          270,
          245,
          101,
          374,
          221,
          219,
          91,
          1,
          345,
          341,
          203,
          307,
          189,
          205,
          22,
          298,
          134,
          226,
          355,
          82
        ],
        "nuisance_validation_trials": [
          31,
          253,
          196,
          200,
          142,
          210,
          131,
          269,
          277,
          50,
          119,
          40,
          151,
          366,
          156,
          80,
          32,
          174,
          272,
          220,
          5,
          337,
          352,
          169,
          251,
          21,
          330,
          288,
          327,
          158,
          370,
          86,
          132,
          26,
          232,
          15,
          37,
          175,
          6,
          214,
          51,
          309,
          241,
          68,
          371,
          64,
          178,
          9,
          333,
          217,
          225,
          52
        ],
        "selection_train_trials": [
          125,
          83,
          112,
          205,
          120,
          270,
          90,
          70,
          74,
          358,
          348,
          173,
          331,
          310,
          180,
          110,
          261,
          240,
          38,
          23,
          29,
          365,
          19,
          267,
          30,
          89,
          237,
          233,
          213,
          360,
          182,
          357,
          41,
          81,
          97,
          179,
          259,
          118,
          146,
          302,
          227,
          155,
          48,
          346,
          334,
          355,
          136,
          311,
          115,
          283,
          242,
          143,
          221,
          208,
          161,
          53,
          59,
          98,
          104,
          14,
          300,
          291,
          35,
          152,
          301,
          157,
          56,
          313,
          319,
          184,
          339,
          85,
          46,
          223,
          181,
          245,
          58,
          140,
          314,
          95,
          149,
          141,
          273,
          335,
          361,
          286,
          71,
          236,
          13,
          263,
          374,
          109,
          134,
          124,
          189,
          265,
          318,
          234,
          55,
          188,
          11,
          278,
          116,
          165,
          255,
          176,
          163,
          186,
          44,
          1,
          307,
          17,
          338,
          212,
          167,
          138,
          69,
          320,
          344,
          219,
          285,
          341,
          150,
          8,
          82,
          18,
          190,
          7,
          148,
          260,
          10,
          137,
          139,
          168,
          170,
          177,
          91,
          364,
          22,
          162,
          353,
          185,
          77,
          101,
          164,
          60,
          126,
          130,
          254,
          114,
          122,
          308,
          280,
          43,
          20,
          75,
          275,
          306,
          199,
          183,
          153,
          45,
          27,
          354,
          147,
          324,
          325,
          369
        ],
        "selection_validation_trials": [
          111,
          57,
          239,
          76,
          36,
          350,
          172,
          235,
          113,
          47,
          290,
          79,
          4,
          3,
          372,
          287,
          295,
          226,
          340,
          203,
          345,
          305,
          298,
          87,
          343,
          2,
          94,
          321,
          197,
          238,
          230,
          229,
          328,
          317,
          65,
          264,
          279,
          106,
          127,
          42,
          257,
          128
        ],
        "context_alpha": 0.1,
        "residualizer_alpha": 10.0
      }
    ]
  },
  "residual_selection_audit": [
    {
      "selection_mode": "pipeline_nested",
      "selection_seed": 20261029,
      "selected_alpha": 10000.0,
      "scores": {
        "0.1": [
          -0.15451758205536914,
          -0.18378458898194253,
          -0.16748229979866988
        ],
        "1.0": [
          -0.15427560768644097,
          -0.18220975427364988,
          -0.16717915465107472
        ],
        "10.0": [
          -0.1519953820222533,
          -0.17210734752631782,
          -0.1644465331838765
        ],
        "100.0": [
          -0.13545141012543424,
          -0.14650724616159466,
          -0.14759184699714575
        ],
        "1000.0": [
          -0.06175445513566508,
          -0.06134290302871523,
          -0.07244524075199321
        ],
        "10000.0": [
          0.013382137259638532,
          0.021677767548322822,
          0.014221665719164325
        ],
        "100000.0": [
          0.0023296093610496987,
          0.00490564341341962,
          0.003199242652520883
        ]
      },
      "folds": [
        {
          "fold": 0,
          "training_trials": [
            338,
            161,
            148,
            46,
            31,
            236,
            139,
            59,
            321,
            76,
            196,
            200,
            142,
            210,
            8,
            357,
            131,
            286,
            17,
            269,
            186,
            295,
            120,
            184,
            291,
            94,
            278,
            227,
            127,
            277,
            11,
            50,
            340,
            119,
            40,
            300,
            113,
            324,
            57,
            213,
            259,
            45,
            81,
            358,
            69,
            343,
            29,
            80,
            122,
            344,
            65,
            114,
            18,
            130,
            240,
            128,
            165,
            174,
            2,
            220,
            318,
            27,
            170,
            369,
            42,
            5,
            75,
            325,
            311,
            168,
            181,
            36,
            361,
            182,
            74,
            3,
            306,
            337,
            328,
            30,
            352,
            169,
            60,
            319,
            301,
            251,
            173,
            164,
            21,
            283,
            239,
            308,
            179,
            56,
            35,
            288,
            327,
            254,
            162,
            264,
            38,
            152,
            223,
            150,
            158,
            317,
            242,
            370,
            41,
            86,
            339,
            305,
            83,
            267,
            44,
            132,
            172,
            273,
            26,
            13,
            15,
            89,
            265,
            175,
            275,
            167,
            353,
            334,
            214,
            176,
            136,
            313,
            147,
            51,
            309,
            354,
            241,
            68,
            53,
            124,
            115,
            4,
            257,
            14,
            64,
            279,
            197,
            364,
            43,
            79,
            58,
            234,
            106,
            263,
            48,
            280,
            255,
            219,
            91,
            178,
            1,
            345,
            341,
            203,
            9,
            333,
            189,
            22,
            298,
            134,
            226,
            355,
            225,
            82
          ],
          "validation_trials": [
            253,
            372,
            116,
            138,
            190,
            126,
            19,
            104,
            229,
            151,
            71,
            366,
            260,
            230,
            360,
            331,
            141,
            112,
            156,
            261,
            348,
            143,
            32,
            272,
            77,
            346,
            290,
            157,
            70,
            365,
            314,
            125,
            7,
            320,
            163,
            208,
            237,
            140,
            330,
            153,
            87,
            302,
            188,
            310,
            118,
            335,
            20,
            212,
            110,
            55,
            287,
            97,
            232,
            37,
            10,
            149,
            23,
            6,
            109,
            137,
            238,
            185,
            155,
            95,
            199,
            111,
            177,
            235,
            180,
            350,
            371,
            183,
            90,
            146,
            98,
            285,
            233,
            85,
            47,
            270,
            245,
            101,
            374,
            221,
            307,
            217,
            205,
            52
          ],
          "nuisance_crossfit_seed": 20262029,
          "final_nuisance_selection_seed": 20262079,
          "final_nuisance_selection_train": [
            283,
            210,
            30,
            35,
            8,
            219,
            327,
            328,
            197,
            179,
            295,
            357,
            15,
            203,
            301,
            321,
            288,
            4,
            18,
            48,
            220,
            59,
            182,
            236,
            38,
            106,
            344,
            152,
            223,
            69,
            120,
            300,
            41,
            9,
            273,
            128,
            158,
            267,
            286,
            324,
            75,
            277,
            142,
            317,
            242,
            76,
            115,
            51,
            251,
            305,
            354,
            240,
            3,
            265,
            162,
            318,
            134,
            169,
            68,
            29,
            161,
            341,
            309,
            83,
            114,
            241,
            275,
            167,
            74,
            40,
            127,
            44,
            370,
            339,
            254,
            31,
            36,
            313,
            81,
            280,
            340,
            56,
            86,
            2,
            45,
            337,
            173,
            178,
            338,
            27,
            257,
            50,
            176,
            239,
            325,
            343,
            14,
            279,
            319,
            17,
            147,
            255,
            80,
            345,
            136,
            291,
            82,
            355,
            89,
            57,
            298,
            278,
            94,
            181,
            164,
            369,
            132,
            119,
            64,
            21,
            131,
            168,
            43,
            196,
            352,
            53,
            42,
            60,
            148,
            311,
            170,
            130,
            361,
            358,
            226,
            213,
            200,
            334,
            13
          ],
          "final_nuisance_selection_validation": [
            364,
            124,
            214,
            227,
            172,
            259,
            333,
            165,
            22,
            186,
            11,
            353,
            269,
            46,
            174,
            1,
            113,
            225,
            263,
            58,
            184,
            65,
            308,
            234,
            5,
            175,
            139,
            150,
            264,
            79,
            26,
            122,
            306,
            189,
            91
          ],
          "context_alpha": 0.1,
          "residualizer_alpha": 1000.0,
          "nuisance_scopes": [
            {
              "fold": 0,
              "nuisance_train_trials": [
                338,
                161,
                148,
                31,
                59,
                76,
                196,
                200,
                142,
                210,
                8,
                357,
                131,
                17,
                186,
                295,
                120,
                184,
                291,
                94,
                278,
                227,
                127,
                277,
                50,
                340,
                119,
                40,
                300,
                324,
                213,
                259,
                45,
                81,
                358,
                69,
                29,
                80,
                122,
                344,
                114,
                18,
                130,
                240,
                165,
                174,
                220,
                318,
                27,
                170,
                369,
                42,
                75,
                311,
                168,
                36,
                361,
                182,
                306,
                337,
                30,
                352,
                169,
                60,
                301,
                251,
                173,
                164,
                21,
                283,
                239,
                308,
                179,
                56,
                35,
                288,
                327,
                254,
                162,
                264,
                38,
                152,
                150,
                317,
                242,
                370,
                339,
                83,
                267,
                132,
                273,
                26,
                15,
                89,
                265,
                175,
                275,
                353,
                334,
                214,
                176,
                313,
                147,
                51,
                309,
                354,
                241,
                53,
                124,
                115,
                4,
                257,
                14,
                64,
                279,
                197,
                364,
                43,
                79,
                58,
                106,
                263,
                48,
                280,
                255,
                219,
                91,
                178,
                1,
                341,
                203,
                333,
                189,
                22,
                298,
                134,
                226,
                355,
                82
              ],
              "nuisance_validation_trials": [
                46,
                236,
                139,
                321,
                286,
                269,
                11,
                113,
                57,
                343,
                65,
                128,
                2,
                5,
                325,
                181,
                74,
                3,
                328,
                319,
                223,
                158,
                41,
                86,
                305,
                44,
                172,
                13,
                167,
                136,
                68,
                234,
                345,
                9,
                225
              ],
              "selection_train_trials": [
                124,
                142,
                353,
                169,
                4,
                226,
                80,
                60,
                186,
                21,
                150,
                18,
                301,
                339,
                213,
                227,
                164,
                81,
                273,
                178,
                357,
                240,
                241,
                127,
                219,
                1,
                31,
                309,
                278,
                210,
                165,
                370,
                311,
                214,
                254,
                26,
                291,
                275,
                170,
                27,
                288,
                306,
                354,
                358,
                267,
                176,
                17,
                313,
                147,
                203,
                131,
                76,
                56,
                91,
                75,
                179,
                337,
                114,
                29,
                148,
                341,
                189,
                257,
                120,
                184,
                162,
                318,
                369,
                355,
                334,
                51,
                40,
                197,
                264,
                265,
                161,
                115,
                106,
                251,
                340,
                132,
                38,
                53,
                94,
                259,
                196,
                50,
                168,
                30,
                152,
                58,
                338,
                69,
                43,
                182,
                134,
                277,
                327,
                59,
                317,
                333,
                352,
                242,
                122,
                308,
                175,
                279,
                174,
                344,
                83,
                263
              ],
              "selection_validation_trials": [
                200,
                130,
                42,
                89,
                36,
                15,
                82,
                14,
                283,
                361,
                220,
                173,
                295,
                22,
                239,
                45,
                324,
                79,
                8,
                35,
                280,
                298,
                364,
                64,
                48,
                300,
                255,
                119
              ],
              "context_alpha": 0.1,
              "residualizer_alpha": 1000.0
            },
            {
              "fold": 1,
              "nuisance_train_trials": [
                338,
                161,
                148,
                46,
                31,
                236,
                139,
                321,
                196,
                142,
                8,
                357,
                286,
                17,
                269,
                295,
                120,
                291,
                94,
                278,
                227,
                127,
                277,
                11,
                50,
                119,
                300,
                113,
                324,
                57,
                213,
                259,
                81,
                358,
                69,
                343,
                80,
                344,
                65,
                114,
                18,
                130,
                240,
                128,
                174,
                2,
                318,
                27,
                170,
                369,
                5,
                75,
                325,
                311,
                168,
                181,
                361,
                74,
                3,
                306,
                337,
                328,
                30,
                169,
                60,
                319,
                301,
                173,
                164,
                21,
                283,
                239,
                179,
                56,
                288,
                327,
                254,
                162,
                38,
                152,
                223,
                150,
                158,
                317,
                41,
                86,
                339,
                305,
                267,
                44,
                132,
                172,
                273,
                26,
                13,
                15,
                89,
                265,
                175,
                275,
                167,
                334,
                214,
                176,
                136,
                313,
                147,
                309,
                354,
                241,
                68,
                53,
                124,
                4,
                257,
                14,
                64,
                197,
                364,
                43,
                79,
                58,
                234,
                106,
                280,
                255,
                219,
                178,
                1,
                345,
                9,
                189,
                22,
                298,
                134,
                226,
                355,
                225,
                82
              ],
              "nuisance_validation_trials": [
                59,
                76,
                200,
                210,
                131,
                186,
                184,
                340,
                40,
                45,
                29,
                122,
                165,
                220,
                42,
                36,
                182,
                352,
                251,
                308,
                35,
                264,
                242,
                370,
                83,
                353,
                51,
                115,
                279,
                263,
                48,
                91,
                341,
                203,
                333
              ],
              "selection_train_trials": [
                142,
                278,
                257,
                148,
                68,
                319,
                288,
                11,
                298,
                173,
                41,
                139,
                4,
                38,
                338,
                318,
                345,
                321,
                227,
                275,
                337,
                240,
                226,
                17,
                94,
                168,
                286,
                86,
                56,
                234,
                369,
                306,
                295,
                355,
                14,
                311,
                127,
                280,
                255,
                213,
                22,
                344,
                136,
                161,
                113,
                120,
                364,
                46,
                147,
                65,
                128,
                8,
                254,
                259,
                170,
                339,
                13,
                58,
                181,
                50,
                21,
                162,
                130,
                81,
                119,
                358,
                236,
                64,
                30,
                18,
                1,
                300,
                60,
                114,
                196,
                343,
                31,
                305,
                197,
                164,
                361,
                327,
                325,
                239,
                174,
                43,
                301,
                313,
                3,
                225,
                80,
                167,
                57,
                5,
                69,
                152,
                172,
                75,
                283,
                269,
                175,
                334,
                189,
                9,
                82,
                53,
                176,
                324,
                169,
                79,
                106
              ],
              "selection_validation_trials": [
                291,
                158,
                74,
                2,
                27,
                44,
                265,
                317,
                179,
                89,
                150,
                178,
                219,
                273,
                223,
                134,
                124,
                309,
                277,
                132,
                241,
                357,
                267,
                214,
                26,
                15,
                354,
                328
              ],
              "context_alpha": 0.1,
              "residualizer_alpha": 1000.0
            },
            {
              "fold": 2,
              "nuisance_train_trials": [
                161,
                148,
                46,
                31,
                236,
                139,
                59,
                321,
                76,
                200,
                142,
                210,
                8,
                357,
                131,
                286,
                17,
                269,
                186,
                120,
                184,
                291,
                278,
                227,
                127,
                277,
                11,
                50,
                340,
                119,
                40,
                300,
                113,
                324,
                57,
                213,
                45,
                81,
                358,
                343,
                29,
                80,
                122,
                344,
                65,
                18,
                128,
                165,
                174,
                2,
                220,
                170,
                42,
                5,
                325,
                311,
                168,
                181,
                36,
                361,
                182,
                74,
                3,
                306,
                337,
                328,
                352,
                169,
                60,
                319,
                301,
                251,
                164,
                283,
                239,
                308,
                179,
                35,
                288,
                162,
                264,
                38,
                223,
                158,
                317,
                242,
                370,
                41,
                86,
                339,
                305,
                83,
                44,
                132,
                172,
                273,
                26,
                13,
                15,
                175,
                275,
                167,
                353,
                334,
                214,
                136,
                313,
                51,
                309,
                68,
                124,
                115,
                14,
                64,
                279,
                197,
                43,
                79,
                58,
                234,
                106,
                263,
                48,
                280,
                255,
                219,
                91,
                178,
                1,
                345,
                341,
                203,
                9,
                333,
                189,
                22,
                298,
                355,
                225
              ],
              "nuisance_validation_trials": [
                338,
                196,
                295,
                94,
                259,
                69,
                114,
                130,
                240,
                318,
                27,
                369,
                75,
                30,
                173,
                21,
                56,
                327,
                254,
                152,
                150,
                267,
                89,
                265,
                176,
                147,
                354,
                241,
                53,
                4,
                257,
                364,
                134,
                226,
                82
              ],
              "selection_train_trials": [
                31,
                11,
                184,
                43,
                119,
                131,
                223,
                279,
                161,
                40,
                343,
                225,
                333,
                127,
                219,
                106,
                45,
                36,
                370,
                29,
                168,
                286,
                15,
                113,
                64,
                91,
                344,
                58,
                300,
                170,
                280,
                38,
                172,
                17,
                220,
                339,
                214,
                80,
                311,
                189,
                164,
                317,
                148,
                50,
                298,
                5,
                179,
                136,
                22,
                35,
                51,
                13,
                264,
                305,
                352,
                306,
                263,
                9,
                83,
                42,
                76,
                74,
                128,
                227,
                291,
                139,
                340,
                169,
                162,
                178,
                341,
                357,
                167,
                353,
                14,
                124,
                313,
                288,
                186,
                278,
                18,
                175,
                46,
                41,
                309,
                48,
                2,
                65,
                324,
                301,
                275,
                174,
                321,
                181,
                334,
                242,
                68,
                165,
                158,
                337,
                239,
                203,
                210,
                273,
                255,
                234,
                308,
                59,
                361,
                142,
                120
              ],
              "selection_validation_trials": [
                251,
                44,
                328,
                319,
                236,
                325,
                283,
                355,
                86,
                115,
                122,
                60,
                3,
                132,
                345,
                81,
                200,
                269,
                197,
                213,
                8,
                79,
                358,
                182,
                1,
                277,
                26,
                57
              ],
              "context_alpha": 0.1,
              "residualizer_alpha": 1000.0
            },
            {
              "fold": 3,
              "nuisance_train_trials": [
                338,
                148,
                46,
                236,
                139,
                59,
                321,
                76,
                196,
                200,
                210,
                8,
                357,
                131,
                286,
                269,
                186,
                295,
                184,
                94,
                278,
                227,
                11,
                340,
                119,
                40,
                300,
                113,
                324,
                57,
                259,
                45,
                81,
                69,
                343,
                29,
                80,
                122,
                65,
                114,
                18,
                130,
                240,
                128,
                165,
                174,
                2,
                220,
                318,
                27,
                170,
                369,
                42,
                5,
                75,
                325,
                181,
                36,
                182,
                74,
                3,
                306,
                328,
                30,
                352,
                169,
                319,
                301,
                251,
                173,
                21,
                283,
                239,
                308,
                56,
                35,
                288,
                327,
                254,
                162,
                264,
                38,
                152,
                223,
                150,
                158,
                242,
                370,
                41,
                86,
                305,
                83,
                267,
                44,
                132,
                172,
                273,
                13,
                89,
                265,
                275,
                167,
                353,
                176,
                136,
                147,
                51,
                354,
                241,
                68,
                53,
                124,
                115,
                4,
                257,
                14,
                279,
                364,
                43,
                234,
                106,
                263,
                48,
                280,
                219,
                91,
                178,
                345,
                341,
                203,
                9,
                333,
                22,
                298,
                134,
                226,
                355,
                225,
                82
              ],
              "nuisance_validation_trials": [
                161,
                31,
                142,
                17,
                120,
                291,
                127,
                277,
                50,
                213,
                358,
                344,
                311,
                168,
                361,
                337,
                60,
                164,
                179,
                317,
                339,
                26,
                15,
                175,
                334,
                214,
                313,
                309,
                64,
                197,
                79,
                58,
                255,
                1,
                189
              ],
              "selection_train_trials": [
                81,
                80,
                275,
                273,
                35,
                41,
                240,
                203,
                239,
                18,
                305,
                345,
                236,
                278,
                369,
                174,
                176,
                158,
                13,
                56,
                267,
                128,
                42,
                69,
                251,
                74,
                325,
                169,
                324,
                343,
                353,
                364,
                147,
                83,
                196,
                170,
                148,
                172,
                11,
                265,
                219,
                259,
                21,
                82,
                162,
                338,
                9,
                53,
                124,
                263,
                254,
                280,
                182,
                57,
                283,
                68,
                279,
                136,
                131,
                27,
                226,
                14,
                341,
                114,
                59,
                264,
                76,
                370,
                227,
                295,
                321,
                200,
                8,
                3,
                30,
                46,
                306,
                106,
                242,
                51,
                355,
                308,
                288,
                241,
                4,
                327,
                48,
                44,
                220,
                36,
                181,
                65,
                298,
                178,
                300,
                130,
                352,
                340,
                223,
                122,
                333,
                167,
                119,
                328,
                354,
                139,
                94,
                75,
                150,
                152,
                22
              ],
              "selection_validation_trials": [
                184,
                318,
                38,
                89,
                45,
                132,
                29,
                134,
                225,
                173,
                5,
                269,
                234,
                357,
                113,
                115,
                43,
                186,
                319,
                257,
                301,
                2,
                91,
                286,
                210,
                86,
                165,
                40
              ],
              "context_alpha": 0.1,
              "residualizer_alpha": 100.0
            },
            {
              "fold": 4,
              "nuisance_train_trials": [
                338,
                161,
                46,
                31,
                236,
                139,
                59,
                321,
                76,
                196,
                200,
                142,
                210,
                131,
                286,
                17,
                269,
                186,
                295,
                120,
                184,
                291,
                94,
                127,
                277,
                11,
                50,
                340,
                40,
                113,
                57,
                213,
                259,
                45,
                358,
                69,
                343,
                29,
                122,
                344,
                65,
                114,
                130,
                240,
                128,
                165,
                2,
                220,
                318,
                27,
                369,
                42,
                5,
                75,
                325,
                311,
                168,
                181,
                36,
                361,
                182,
                74,
                3,
                337,
                328,
                30,
                352,
                60,
                319,
                251,
                173,
                164,
                21,
                308,
                179,
                56,
                35,
                327,
                254,
                264,
                152,
                223,
                150,
                158,
                317,
                242,
                370,
                41,
                86,
                339,
                305,
                83,
                267,
                44,
                172,
                26,
                13,
                15,
                89,
                265,
                175,
                167,
                353,
                334,
                214,
                176,
                136,
                313,
                147,
                51,
                309,
                354,
                241,
                68,
                53,
                115,
                4,
                257,
                64,
                279,
                197,
                364,
                79,
                58,
                234,
                263,
                48,
                255,
                91,
                1,
                345,
                341,
                203,
                9,
                333,
                189,
                134,
                226,
                225,
                82
              ],
              "nuisance_validation_trials": [
                148,
                8,
                357,
                278,
                227,
                119,
                300,
                324,
                81,
                80,
                18,
                174,
                170,
                306,
                169,
                301,
                283,
                239,
                288,
                162,
                38,
                132,
                273,
                275,
                124,
                14,
                43,
                106,
                280,
                219,
                178,
                22,
                298,
                355
              ],
              "selection_train_trials": [
                267,
                269,
                136,
                196,
                197,
                83,
                74,
                358,
                277,
                130,
                341,
                11,
                13,
                265,
                175,
                31,
                58,
                168,
                176,
                128,
                328,
                35,
                334,
                46,
                51,
                115,
                139,
                147,
                337,
                131,
                76,
                343,
                27,
                86,
                242,
                50,
                223,
                220,
                48,
                263,
                161,
                189,
                295,
                305,
                179,
                3,
                64,
                165,
                345,
                234,
                186,
                214,
                319,
                213,
                353,
                327,
                134,
                254,
                338,
                21,
                40,
                339,
                264,
                44,
                15,
                30,
                91,
                82,
                167,
                184,
                203,
                309,
                94,
                241,
                59,
                1,
                65,
                318,
                158,
                181,
                182,
                57,
                172,
                200,
                53,
                240,
                5,
                236,
                226,
                41,
                325,
                114,
                321,
                79,
                257,
                251,
                291,
                340,
                69,
                173,
                68,
                26,
                210,
                311,
                164,
                308,
                127,
                361,
                317,
                75,
                29,
                152
              ],
              "selection_validation_trials": [
                36,
                313,
                225,
                9,
                2,
                364,
                89,
                369,
                45,
                142,
                286,
                333,
                113,
                56,
                17,
                352,
                122,
                259,
                120,
                370,
                344,
                354,
                4,
                255,
                279,
                150,
                60,
                42
              ],
              "context_alpha": 0.1,
              "residualizer_alpha": 1000.0
            }
          ],
          "train_x_sha256": "23cc30726e27de2d806a42710257c85996d5ef86f5132a1b6a594fa6eec1fa11",
          "train_y_sha256": "dbd4cc94f7cb03f67ae8387d5b8ff06b7665de2b08d3ed4c55c6ee184fb6bef5",
          "train_context_prediction_sha256": "15d7e56c96c31e0cb1087b18ced0a2bc6774daef7920e76f7154986a1041ce49",
          "train_neural_prediction_sha256": "d46f74ca5da520ddc536455e3e38e1c18dbb1e8acb9d8ab4ba246c8789d93e4e",
          "condition_coverage_rule": "max(ceil(0.20*n), n_conditions) when stratifiable"
        },
        {
          "fold": 1,
          "training_trials": [
            338,
            253,
            139,
            59,
            372,
            76,
            196,
            116,
            142,
            210,
            138,
            357,
            190,
            17,
            186,
            126,
            120,
            184,
            278,
            227,
            127,
            277,
            19,
            50,
            104,
            229,
            119,
            40,
            151,
            71,
            366,
            260,
            113,
            57,
            230,
            259,
            360,
            331,
            141,
            358,
            112,
            156,
            69,
            29,
            261,
            348,
            122,
            143,
            32,
            240,
            165,
            174,
            272,
            77,
            318,
            27,
            369,
            346,
            290,
            325,
            157,
            168,
            181,
            36,
            70,
            365,
            314,
            125,
            7,
            328,
            169,
            320,
            319,
            173,
            163,
            208,
            237,
            21,
            140,
            283,
            239,
            179,
            56,
            330,
            153,
            87,
            327,
            254,
            38,
            302,
            188,
            310,
            118,
            152,
            335,
            20,
            212,
            242,
            370,
            110,
            41,
            86,
            305,
            83,
            55,
            267,
            287,
            132,
            172,
            26,
            97,
            232,
            15,
            89,
            265,
            37,
            275,
            167,
            10,
            149,
            353,
            23,
            6,
            109,
            176,
            137,
            313,
            238,
            309,
            354,
            241,
            185,
            68,
            155,
            95,
            124,
            199,
            111,
            115,
            177,
            235,
            180,
            350,
            257,
            371,
            183,
            90,
            364,
            43,
            58,
            234,
            146,
            98,
            263,
            285,
            233,
            48,
            85,
            47,
            270,
            245,
            101,
            374,
            221,
            341,
            203,
            9,
            307,
            333,
            217,
            205,
            298,
            134,
            82,
            52
          ],
          "validation_trials": [
            161,
            148,
            46,
            31,
            236,
            321,
            200,
            8,
            131,
            286,
            269,
            295,
            291,
            94,
            11,
            340,
            300,
            324,
            213,
            45,
            81,
            343,
            80,
            344,
            65,
            114,
            18,
            130,
            128,
            2,
            220,
            170,
            42,
            5,
            75,
            311,
            361,
            182,
            74,
            3,
            306,
            337,
            30,
            352,
            60,
            301,
            251,
            164,
            308,
            35,
            288,
            162,
            264,
            223,
            150,
            158,
            317,
            339,
            44,
            273,
            13,
            175,
            334,
            214,
            136,
            147,
            51,
            53,
            4,
            14,
            64,
            279,
            197,
            79,
            106,
            280,
            255,
            219,
            91,
            178,
            1,
            345,
            189,
            22,
            226,
            355,
            225
          ],
          "nuisance_crossfit_seed": 20262129,
          "final_nuisance_selection_seed": 20262179,
          "final_nuisance_selection_train": [
            263,
            6,
            125,
            52,
            330,
            278,
            37,
            101,
            265,
            113,
            110,
            69,
            126,
            71,
            210,
            217,
            152,
            23,
            267,
            173,
            257,
            234,
            155,
            298,
            235,
            112,
            127,
            350,
            212,
            319,
            119,
            314,
            272,
            57,
            353,
            307,
            354,
            374,
            371,
            302,
            86,
            32,
            70,
            15,
            82,
            335,
            358,
            7,
            55,
            369,
            40,
            151,
            138,
            68,
            89,
            176,
            261,
            309,
            90,
            283,
            109,
            208,
            365,
            149,
            116,
            132,
            325,
            205,
            305,
            183,
            227,
            346,
            259,
            310,
            36,
            97,
            331,
            165,
            199,
            156,
            232,
            366,
            275,
            277,
            287,
            146,
            122,
            285,
            327,
            341,
            137,
            230,
            85,
            172,
            20,
            76,
            47,
            38,
            184,
            318,
            260,
            233,
            59,
            50,
            221,
            56,
            333,
            238,
            168,
            87,
            19,
            203,
            348,
            372,
            328,
            115,
            142,
            153,
            181,
            157,
            270,
            370,
            41,
            245,
            338,
            196,
            43,
            190,
            180,
            134,
            313,
            83,
            239,
            17,
            229,
            320,
            186,
            163,
            143,
            242
          ],
          "final_nuisance_selection_validation": [
            240,
            10,
            188,
            169,
            118,
            179,
            253,
            120,
            58,
            21,
            141,
            237,
            290,
            124,
            140,
            26,
            185,
            139,
            364,
            357,
            98,
            77,
            27,
            167,
            177,
            95,
            254,
            29,
            9,
            104,
            48,
            360,
            174,
            241,
            111
          ],
          "context_alpha": 0.1,
          "residualizer_alpha": 1000.0,
          "nuisance_scopes": [
            {
              "fold": 0,
              "nuisance_train_trials": [
                338,
                253,
                139,
                59,
                76,
                196,
                116,
                210,
                138,
                357,
                190,
                17,
                186,
                126,
                184,
                227,
                127,
                277,
                50,
                104,
                229,
                119,
                40,
                366,
                260,
                113,
                57,
                230,
                360,
                331,
                358,
                112,
                156,
                69,
                261,
                348,
                122,
                143,
                32,
                174,
                272,
                77,
                318,
                27,
                346,
                325,
                157,
                168,
                181,
                36,
                70,
                365,
                314,
                7,
                328,
                320,
                319,
                173,
                163,
                208,
                237,
                21,
                179,
                56,
                330,
                153,
                87,
                254,
                38,
                302,
                188,
                310,
                118,
                20,
                212,
                242,
                370,
                86,
                305,
                83,
                55,
                267,
                287,
                132,
                172,
                26,
                97,
                232,
                15,
                89,
                265,
                37,
                275,
                167,
                10,
                149,
                23,
                6,
                109,
                176,
                137,
                313,
                238,
                309,
                241,
                185,
                68,
                95,
                124,
                199,
                111,
                235,
                180,
                257,
                183,
                90,
                364,
                43,
                58,
                234,
                146,
                285,
                48,
                85,
                47,
                270,
                245,
                101,
                374,
                221,
                341,
                203,
                9,
                307,
                217,
                205,
                298,
                134,
                82,
                52
              ],
              "nuisance_validation_trials": [
                372,
                142,
                120,
                278,
                19,
                151,
                71,
                259,
                141,
                29,
                240,
                165,
                369,
                290,
                125,
                169,
                140,
                283,
                239,
                327,
                152,
                335,
                110,
                41,
                353,
                354,
                155,
                115,
                177,
                350,
                371,
                98,
                263,
                233,
                333
              ],
              "selection_train_trials": [
                36,
                270,
                104,
                358,
                374,
                245,
                17,
                86,
                348,
                27,
                26,
                9,
                15,
                267,
                52,
                330,
                307,
                210,
                234,
                40,
                338,
                232,
                69,
                212,
                58,
                119,
                112,
                21,
                341,
                208,
                50,
                277,
                76,
                118,
                331,
                319,
                90,
                68,
                261,
                260,
                89,
                302,
                38,
                20,
                6,
                156,
                134,
                168,
                314,
                111,
                122,
                320,
                70,
                157,
                328,
                57,
                32,
                185,
                364,
                230,
                366,
                238,
                180,
                47,
                287,
                97,
                83,
                305,
                186,
                188,
                82,
                318,
                235,
                113,
                101,
                7,
                217,
                370,
                181,
                153,
                56,
                196,
                203,
                285,
                357,
                360,
                309,
                184,
                163,
                139,
                109,
                143,
                365,
                116,
                257,
                229,
                205,
                313,
                55,
                172,
                126,
                149,
                346,
                132,
                227,
                199,
                87,
                43,
                179,
                95,
                265,
                146
              ],
              "selection_validation_trials": [
                221,
                23,
                127,
                237,
                253,
                174,
                176,
                77,
                275,
                242,
                137,
                85,
                59,
                124,
                167,
                10,
                37,
                48,
                298,
                325,
                183,
                190,
                310,
                241,
                173,
                138,
                254,
                272
              ],
              "context_alpha": 0.1,
              "residualizer_alpha": 100.0
            },
            {
              "fold": 1,
              "nuisance_train_trials": [
                338,
                253,
                139,
                372,
                76,
                196,
                116,
                142,
                210,
                357,
                17,
                186,
                126,
                120,
                278,
                227,
                127,
                277,
                19,
                104,
                229,
                119,
                151,
                71,
                366,
                260,
                57,
                230,
                259,
                360,
                331,
                141,
                112,
                69,
                29,
                261,
                348,
                122,
                143,
                32,
                240,
                165,
                174,
                272,
                77,
                318,
                27,
                369,
                346,
                290,
                168,
                181,
                36,
                70,
                365,
                314,
                125,
                169,
                320,
                319,
                173,
                208,
                140,
                283,
                239,
                179,
                56,
                330,
                153,
                87,
                327,
                254,
                38,
                302,
                118,
                152,
                335,
                20,
                212,
                370,
                110,
                41,
                305,
                83,
                55,
                267,
                287,
                132,
                26,
                97,
                232,
                15,
                37,
                275,
                167,
                10,
                353,
                23,
                109,
                176,
                137,
                313,
                238,
                309,
                354,
                241,
                185,
                68,
                155,
                95,
                124,
                199,
                111,
                115,
                177,
                235,
                350,
                371,
                183,
                90,
                43,
                58,
                234,
                146,
                98,
                263,
                285,
                233,
                48,
                85,
                101,
                221,
                9,
                307,
                333,
                217,
                205,
                134,
                82,
                52
              ],
              "nuisance_validation_trials": [
                59,
                138,
                190,
                184,
                50,
                40,
                113,
                358,
                156,
                325,
                157,
                7,
                328,
                163,
                237,
                21,
                188,
                310,
                242,
                86,
                172,
                89,
                265,
                149,
                6,
                180,
                257,
                364,
                47,
                270,
                245,
                374,
                341,
                203,
                298
              ],
              "selection_train_trials": [
                19,
                151,
                221,
                57,
                181,
                283,
                302,
                116,
                173,
                232,
                260,
                90,
                143,
                305,
                177,
                318,
                235,
                278,
                320,
                208,
                354,
                369,
                233,
                111,
                98,
                285,
                70,
                307,
                217,
                167,
                97,
                69,
                20,
                109,
                261,
                360,
                124,
                186,
                55,
                205,
                275,
                115,
                41,
                58,
                134,
                199,
                122,
                168,
                287,
                331,
                229,
                139,
                155,
                350,
                23,
                132,
                95,
                254,
                146,
                165,
                68,
                348,
                127,
                272,
                239,
                82,
                26,
                234,
                253,
                85,
                43,
                77,
                238,
                230,
                183,
                52,
                185,
                313,
                140,
                176,
                277,
                29,
                346,
                314,
                338,
                48,
                71,
                335,
                372,
                196,
                110,
                83,
                32,
                212,
                333,
                27,
                15,
                357,
                101,
                126,
                309,
                210,
                263,
                259,
                10,
                353,
                17,
                370,
                104,
                38,
                330,
                179
              ],
              "selection_validation_trials": [
                137,
                153,
                365,
                267,
                327,
                290,
                125,
                36,
                76,
                87,
                152,
                240,
                169,
                227,
                241,
                112,
                366,
                371,
                142,
                37,
                120,
                9,
                119,
                118,
                141,
                56,
                174,
                319
              ],
              "context_alpha": 0.1,
              "residualizer_alpha": 1000.0
            },
            {
              "fold": 2,
              "nuisance_train_trials": [
                338,
                253,
                139,
                59,
                372,
                76,
                196,
                142,
                138,
                357,
                190,
                120,
                184,
                278,
                227,
                277,
                19,
                50,
                104,
                229,
                119,
                40,
                151,
                71,
                366,
                113,
                57,
                259,
                331,
                141,
                358,
                112,
                156,
                69,
                29,
                348,
                122,
                143,
                32,
                240,
                165,
                174,
                272,
                77,
                27,
                369,
                346,
                290,
                325,
                157,
                36,
                70,
                365,
                314,
                125,
                7,
                328,
                169,
                319,
                163,
                237,
                21,
                140,
                283,
                239,
                56,
                330,
                327,
                254,
                38,
                302,
                188,
                310,
                118,
                152,
                335,
                212,
                242,
                370,
                110,
                41,
                86,
                305,
                83,
                55,
                267,
                287,
                172,
                97,
                232,
                15,
                89,
                265,
                37,
                275,
                167,
                10,
                149,
                353,
                6,
                109,
                176,
                137,
                313,
                238,
                354,
                241,
                68,
                155,
                95,
                199,
                111,
                115,
                177,
                235,
                180,
                350,
                257,
                371,
                183,
                364,
                43,
                146,
                98,
                263,
                285,
                233,
                85,
                47,
                270,
                245,
                374,
                221,
                341,
                203,
                9,
                333,
                217,
                298,
                82
              ],
              "nuisance_validation_trials": [
                116,
                210,
                17,
                186,
                126,
                127,
                260,
                230,
                360,
                261,
                318,
                168,
                181,
                320,
                173,
                208,
                179,
                153,
                87,
                20,
                132,
                26,
                23,
                309,
                185,
                124,
                90,
                58,
                234,
                48,
                101,
                307,
                205,
                134,
                52
              ],
              "selection_train_trials": [
                325,
                346,
                267,
                364,
                109,
                43,
                358,
                341,
                302,
                330,
                353,
                47,
                138,
                98,
                149,
                350,
                155,
                237,
                172,
                298,
                217,
                9,
                287,
                348,
                232,
                174,
                184,
                146,
                229,
                310,
                354,
                227,
                278,
                140,
                10,
                57,
                257,
                141,
                71,
                374,
                199,
                253,
                369,
                314,
                254,
                163,
                120,
                113,
                239,
                176,
                372,
                245,
                275,
                290,
                86,
                38,
                97,
                122,
                89,
                177,
                156,
                139,
                371,
                76,
                365,
                7,
                165,
                335,
                203,
                319,
                152,
                240,
                151,
                15,
                183,
                196,
                40,
                19,
                70,
                56,
                305,
                270,
                59,
                95,
                21,
                29,
                143,
                333,
                366,
                328,
                265,
                111,
                277,
                169,
                221,
                112,
                119,
                27,
                6,
                313,
                327,
                188,
                180,
                118,
                82,
                241,
                41,
                104,
                55,
                37,
                85,
                212
              ],
              "selection_validation_trials": [
                77,
                285,
                110,
                50,
                115,
                142,
                167,
                125,
                83,
                36,
                235,
                357,
                331,
                338,
                233,
                259,
                157,
                272,
                242,
                69,
                32,
                190,
                263,
                238,
                137,
                370,
                283,
                68
              ],
              "context_alpha": 0.1,
              "residualizer_alpha": 1000.0
            },
            {
              "fold": 3,
              "nuisance_train_trials": [
                338,
                59,
                372,
                116,
                142,
                210,
                138,
                357,
                190,
                17,
                186,
                126,
                120,
                184,
                278,
                127,
                19,
                50,
                40,
                151,
                71,
                366,
                260,
                113,
                230,
                259,
                360,
                141,
                358,
                156,
                69,
                29,
                261,
                348,
                122,
                143,
                240,
                165,
                174,
                77,
                318,
                27,
                369,
                290,
                325,
                157,
                168,
                181,
                365,
                125,
                7,
                328,
                169,
                320,
                319,
                173,
                163,
                208,
                237,
                21,
                140,
                283,
                239,
                179,
                330,
                153,
                87,
                327,
                254,
                188,
                310,
                118,
                152,
                335,
                20,
                242,
                370,
                110,
                41,
                86,
                305,
                83,
                55,
                267,
                287,
                132,
                172,
                26,
                97,
                232,
                15,
                89,
                265,
                37,
                149,
                353,
                23,
                6,
                176,
                137,
                238,
                309,
                354,
                241,
                185,
                68,
                155,
                124,
                111,
                115,
                177,
                235,
                180,
                350,
                257,
                371,
                183,
                90,
                364,
                58,
                234,
                98,
                263,
                233,
                48,
                85,
                47,
                270,
                245,
                101,
                374,
                341,
                203,
                307,
                333,
                205,
                298,
                134,
                82,
                52
              ],
              "nuisance_validation_trials": [
                253,
                139,
                76,
                196,
                227,
                277,
                104,
                229,
                119,
                57,
                331,
                112,
                32,
                272,
                346,
                36,
                70,
                314,
                56,
                38,
                302,
                212,
                275,
                167,
                10,
                109,
                313,
                95,
                199,
                43,
                146,
                285,
                221,
                9,
                217
              ],
              "selection_train_trials": [
                185,
                350,
                371,
                267,
                259,
                153,
                156,
                149,
                333,
                134,
                208,
                287,
                181,
                278,
                116,
                127,
                48,
                122,
                186,
                235,
                353,
                59,
                177,
                318,
                230,
                37,
                260,
                172,
                188,
                98,
                254,
                232,
                41,
                233,
                124,
                183,
                23,
                283,
                176,
                77,
                85,
                374,
                125,
                239,
                143,
                338,
                89,
                82,
                205,
                364,
                87,
                151,
                140,
                210,
                174,
                29,
                120,
                163,
                90,
                357,
                327,
                257,
                261,
                319,
                263,
                19,
                169,
                354,
                138,
                370,
                242,
                110,
                360,
                155,
                6,
                7,
                115,
                27,
                190,
                307,
                137,
                348,
                58,
                118,
                335,
                366,
                184,
                328,
                17,
                86,
                55,
                365,
                113,
                83,
                309,
                369,
                69,
                173,
                240,
                97,
                305,
                330,
                298,
                265,
                165,
                141,
                21,
                372,
                341,
                132,
                238,
                241
              ],
              "selection_validation_trials": [
                270,
                47,
                358,
                290,
                237,
                245,
                126,
                325,
                68,
                310,
                179,
                142,
                20,
                157,
                203,
                15,
                101,
                152,
                40,
                320,
                234,
                71,
                26,
                52,
                168,
                111,
                50,
                180
              ],
              "context_alpha": 0.1,
              "residualizer_alpha": 10.0
            },
            {
              "fold": 4,
              "nuisance_train_trials": [
                253,
                139,
                59,
                372,
                76,
                196,
                116,
                142,
                210,
                138,
                190,
                17,
                186,
                126,
                120,
                184,
                278,
                227,
                127,
                277,
                19,
                50,
                104,
                229,
                119,
                40,
                151,
                71,
                260,
                113,
                57,
                230,
                259,
                360,
                331,
                141,
                358,
                112,
                156,
                29,
                261,
                32,
                240,
                165,
                272,
                318,
                369,
                346,
                290,
                325,
                157,
                168,
                181,
                36,
                70,
                314,
                125,
                7,
                328,
                169,
                320,
                173,
                163,
                208,
                237,
                21,
                140,
                283,
                239,
                179,
                56,
                153,
                87,
                327,
                38,
                302,
                188,
                310,
                152,
                335,
                20,
                212,
                242,
                110,
                41,
                86,
                132,
                172,
                26,
                89,
                265,
                275,
                167,
                10,
                149,
                353,
                23,
                6,
                109,
                313,
                309,
                354,
                185,
                155,
                95,
                124,
                199,
                115,
                177,
                180,
                350,
                257,
                371,
                90,
                364,
                43,
                58,
                234,
                146,
                98,
                263,
                285,
                233,
                48,
                47,
                270,
                245,
                101,
                374,
                221,
                341,
                203,
                9,
                307,
                333,
                217,
                205,
                298,
                134,
                52
              ],
              "nuisance_validation_trials": [
                338,
                357,
                366,
                69,
                348,
                122,
                143,
                174,
                77,
                27,
                365,
                319,
                330,
                254,
                118,
                370,
                305,
                83,
                55,
                267,
                287,
                97,
                232,
                15,
                37,
                176,
                137,
                238,
                241,
                68,
                111,
                235,
                183,
                85,
                82
              ],
              "selection_train_trials": [
                86,
                165,
                141,
                335,
                358,
                152,
                278,
                168,
                237,
                19,
                285,
                179,
                76,
                134,
                372,
                110,
                230,
                17,
                190,
                10,
                112,
                327,
                116,
                38,
                26,
                40,
                21,
                140,
                283,
                181,
                369,
                333,
                320,
                233,
                185,
                169,
                309,
                156,
                199,
                172,
                71,
                9,
                36,
                50,
                124,
                272,
                167,
                257,
                360,
                227,
                263,
                265,
                203,
                354,
                52,
                310,
                346,
                205,
                7,
                23,
                371,
                29,
                57,
                314,
                275,
                353,
                151,
                350,
                163,
                253,
                155,
                277,
                240,
                325,
                138,
                229,
                20,
                142,
                95,
                139,
                298,
                157,
                290,
                180,
                245,
                217,
                153,
                239,
                127,
                70,
                104,
                318,
                41,
                196,
                149,
                32,
                313,
                59,
                119,
                56,
                89,
                125,
                260,
                48,
                221,
                177,
                208,
                115,
                261,
                186,
                43,
                90
              ],
              "selection_validation_trials": [
                58,
                109,
                101,
                374,
                302,
                212,
                120,
                146,
                242,
                47,
                234,
                364,
                87,
                259,
                188,
                307,
                132,
                98,
                210,
                341,
                184,
                173,
                270,
                328,
                6,
                331,
                113,
                126
              ],
              "context_alpha": 0.1,
              "residualizer_alpha": 1000.0
            }
          ],
          "train_x_sha256": "42db4169d503a9bff639deb6a1d8f9a4b43f68c4023b2c00513c3e2204c2e791",
          "train_y_sha256": "1e9a9ae74cf8f73eab515982df5dca841ac3ca240b4618ee84b5e9dc349f87cc",
          "train_context_prediction_sha256": "29ded2224a6a53ad06a564cda9edf2234aff04cefb60478ee679f85747518fa7",
          "train_neural_prediction_sha256": "deecf3c8b54fd0db4e9e92dd9aafb9fe1a931d6cbe211aaae56f2cb48ffebe81",
          "condition_coverage_rule": "max(ceil(0.20*n), n_conditions) when stratifiable"
        },
        {
          "fold": 2,
          "training_trials": [
            161,
            148,
            46,
            31,
            253,
            236,
            321,
            372,
            116,
            200,
            8,
            138,
            131,
            286,
            190,
            269,
            295,
            126,
            291,
            94,
            11,
            19,
            104,
            340,
            229,
            151,
            300,
            71,
            366,
            260,
            324,
            213,
            230,
            360,
            45,
            331,
            81,
            141,
            112,
            156,
            343,
            261,
            348,
            80,
            344,
            143,
            65,
            114,
            18,
            32,
            130,
            128,
            272,
            77,
            2,
            220,
            170,
            42,
            346,
            290,
            5,
            75,
            157,
            311,
            361,
            182,
            70,
            365,
            74,
            314,
            3,
            125,
            306,
            7,
            337,
            30,
            352,
            60,
            320,
            301,
            251,
            164,
            163,
            208,
            237,
            140,
            308,
            330,
            35,
            153,
            288,
            87,
            162,
            264,
            302,
            188,
            310,
            118,
            223,
            335,
            150,
            158,
            20,
            317,
            212,
            110,
            339,
            55,
            44,
            287,
            273,
            97,
            232,
            13,
            37,
            175,
            10,
            149,
            23,
            334,
            6,
            109,
            214,
            137,
            136,
            238,
            147,
            51,
            185,
            155,
            53,
            95,
            199,
            111,
            4,
            177,
            235,
            180,
            350,
            371,
            14,
            64,
            183,
            279,
            197,
            90,
            79,
            146,
            106,
            98,
            285,
            233,
            85,
            280,
            255,
            47,
            270,
            245,
            101,
            374,
            221,
            219,
            91,
            178,
            1,
            345,
            307,
            217,
            189,
            205,
            22,
            226,
            355,
            225,
            52
          ],
          "validation_trials": [
            338,
            139,
            59,
            76,
            196,
            142,
            210,
            357,
            17,
            186,
            120,
            184,
            278,
            227,
            127,
            277,
            50,
            119,
            40,
            113,
            57,
            259,
            358,
            69,
            29,
            122,
            240,
            165,
            174,
            318,
            27,
            369,
            325,
            168,
            181,
            36,
            328,
            169,
            319,
            173,
            21,
            283,
            239,
            179,
            56,
            327,
            254,
            38,
            152,
            242,
            370,
            41,
            86,
            305,
            83,
            267,
            132,
            172,
            26,
            15,
            89,
            265,
            275,
            167,
            353,
            176,
            313,
            309,
            354,
            241,
            68,
            124,
            115,
            257,
            364,
            43,
            58,
            234,
            263,
            48,
            341,
            203,
            9,
            333,
            298,
            134,
            82
          ],
          "nuisance_crossfit_seed": 20262229,
          "final_nuisance_selection_seed": 20262279,
          "final_nuisance_selection_train": [
            306,
            345,
            164,
            221,
            230,
            372,
            287,
            35,
            114,
            251,
            175,
            205,
            6,
            51,
            220,
            346,
            151,
            270,
            324,
            286,
            140,
            178,
            185,
            260,
            91,
            300,
            45,
            223,
            189,
            150,
            199,
            60,
            106,
            365,
            111,
            280,
            163,
            20,
            238,
            109,
            42,
            148,
            74,
            321,
            112,
            116,
            101,
            136,
            81,
            1,
            350,
            264,
            14,
            366,
            170,
            253,
            183,
            30,
            343,
            317,
            162,
            47,
            64,
            77,
            157,
            31,
            79,
            22,
            19,
            143,
            261,
            141,
            8,
            229,
            87,
            126,
            308,
            7,
            314,
            110,
            352,
            374,
            52,
            272,
            5,
            131,
            291,
            153,
            104,
            85,
            158,
            65,
            11,
            361,
            273,
            214,
            18,
            235,
            161,
            182,
            302,
            90,
            301,
            23,
            156,
            118,
            212,
            335,
            255,
            190,
            290,
            269,
            2,
            180,
            310,
            3,
            233,
            128,
            360,
            188,
            217,
            237,
            155,
            213,
            295,
            4,
            149,
            344,
            371,
            13,
            125,
            46,
            285,
            245,
            10,
            311,
            37,
            44,
            55,
            138
          ],
          "final_nuisance_selection_validation": [
            219,
            208,
            320,
            53,
            330,
            232,
            80,
            146,
            339,
            95,
            32,
            197,
            288,
            355,
            130,
            236,
            307,
            70,
            200,
            348,
            75,
            94,
            337,
            331,
            137,
            98,
            147,
            225,
            340,
            279,
            97,
            226,
            177,
            71,
            334
          ],
          "context_alpha": 0.1,
          "residualizer_alpha": 1000.0,
          "nuisance_scopes": [
            {
              "fold": 0,
              "nuisance_train_trials": [
                31,
                253,
                321,
                116,
                8,
                138,
                131,
                286,
                190,
                295,
                126,
                104,
                340,
                229,
                300,
                213,
                230,
                360,
                45,
                331,
                81,
                141,
                112,
                156,
                343,
                261,
                348,
                143,
                65,
                114,
                18,
                130,
                128,
                272,
                77,
                2,
                220,
                170,
                42,
                346,
                290,
                5,
                75,
                157,
                311,
                361,
                182,
                70,
                365,
                74,
                314,
                3,
                125,
                7,
                337,
                30,
                352,
                60,
                320,
                301,
                251,
                208,
                237,
                140,
                35,
                153,
                288,
                87,
                162,
                264,
                302,
                188,
                118,
                335,
                150,
                20,
                317,
                212,
                110,
                339,
                55,
                44,
                287,
                273,
                97,
                232,
                13,
                37,
                175,
                10,
                23,
                334,
                6,
                109,
                214,
                238,
                147,
                51,
                185,
                53,
                95,
                199,
                111,
                4,
                177,
                235,
                180,
                350,
                371,
                14,
                64,
                183,
                279,
                197,
                79,
                146,
                106,
                98,
                285,
                233,
                85,
                280,
                255,
                47,
                270,
                245,
                101,
                374,
                221,
                91,
                178,
                1,
                345,
                307,
                217,
                189,
                205,
                22,
                225,
                52
              ],
              "nuisance_validation_trials": [
                161,
                148,
                46,
                236,
                372,
                200,
                269,
                291,
                94,
                11,
                19,
                151,
                71,
                366,
                260,
                324,
                80,
                344,
                32,
                306,
                164,
                163,
                308,
                330,
                310,
                223,
                158,
                149,
                137,
                136,
                155,
                90,
                219,
                226,
                355
              ],
              "selection_train_trials": [
                279,
                95,
                5,
                79,
                233,
                229,
                47,
                374,
                235,
                130,
                183,
                361,
                272,
                87,
                214,
                295,
                157,
                55,
                85,
                232,
                81,
                109,
                343,
                190,
                116,
                340,
                131,
                346,
                175,
                2,
                321,
                13,
                238,
                205,
                91,
                45,
                106,
                147,
                10,
                345,
                371,
                140,
                230,
                288,
                4,
                280,
                1,
                285,
                334,
                335,
                365,
                20,
                261,
                337,
                60,
                352,
                97,
                65,
                125,
                251,
                348,
                44,
                350,
                213,
                286,
                188,
                118,
                53,
                112,
                70,
                52,
                35,
                7,
                331,
                307,
                264,
                221,
                98,
                114,
                212,
                301,
                30,
                51,
                18,
                199,
                189,
                197,
                185,
                150,
                320,
                153,
                42,
                146,
                141,
                64,
                290,
                138,
                339,
                360,
                314,
                311,
                302,
                178,
                143,
                128,
                177,
                208,
                77,
                111,
                101,
                217,
                104
              ],
              "selection_validation_trials": [
                300,
                220,
                22,
                270,
                255,
                245,
                74,
                237,
                156,
                287,
                8,
                180,
                253,
                3,
                14,
                110,
                273,
                170,
                317,
                23,
                182,
                75,
                126,
                225,
                31,
                162,
                6,
                37
              ],
              "context_alpha": 0.1,
              "residualizer_alpha": 1000.0
            },
            {
              "fold": 1,
              "nuisance_train_trials": [
                161,
                148,
                46,
                31,
                253,
                236,
                372,
                200,
                138,
                131,
                286,
                190,
                269,
                126,
                291,
                94,
                11,
                19,
                104,
                151,
                300,
                71,
                366,
                260,
                324,
                213,
                230,
                360,
                45,
                331,
                141,
                112,
                156,
                343,
                261,
                348,
                80,
                344,
                65,
                114,
                18,
                32,
                130,
                272,
                77,
                170,
                42,
                346,
                5,
                75,
                311,
                182,
                70,
                365,
                74,
                314,
                3,
                125,
                306,
                30,
                352,
                301,
                251,
                164,
                163,
                237,
                308,
                330,
                35,
                288,
                87,
                162,
                264,
                302,
                188,
                310,
                223,
                335,
                150,
                158,
                317,
                110,
                55,
                287,
                273,
                97,
                232,
                13,
                37,
                175,
                10,
                149,
                23,
                334,
                6,
                109,
                214,
                137,
                136,
                238,
                147,
                51,
                185,
                155,
                53,
                95,
                177,
                235,
                180,
                350,
                371,
                64,
                183,
                279,
                90,
                146,
                106,
                98,
                233,
                85,
                280,
                255,
                47,
                270,
                245,
                101,
                374,
                221,
                219,
                91,
                178,
                1,
                345,
                307,
                217,
                189,
                22,
                226,
                355,
                52
              ],
              "nuisance_validation_trials": [
                321,
                116,
                8,
                295,
                340,
                229,
                81,
                143,
                128,
                2,
                220,
                290,
                157,
                361,
                7,
                337,
                60,
                320,
                208,
                140,
                153,
                118,
                20,
                212,
                339,
                44,
                199,
                111,
                4,
                14,
                197,
                79,
                285,
                205,
                225
              ],
              "selection_train_trials": [
                245,
                141,
                146,
                161,
                130,
                310,
                52,
                158,
                151,
                112,
                360,
                272,
                162,
                98,
                42,
                164,
                217,
                269,
                53,
                221,
                311,
                147,
                109,
                366,
                104,
                180,
                178,
                45,
                288,
                355,
                236,
                324,
                64,
                95,
                238,
                237,
                46,
                331,
                302,
                77,
                32,
                149,
                219,
                175,
                74,
                19,
                348,
                10,
                374,
                255,
                65,
                188,
                232,
                75,
                163,
                287,
                148,
                260,
                51,
                226,
                251,
                110,
                114,
                280,
                170,
                85,
                131,
                317,
                306,
                97,
                261,
                126,
                155,
                214,
                125,
                233,
                1,
                70,
                177,
                47,
                18,
                300,
                230,
                334,
                270,
                253,
                371,
                31,
                35,
                352,
                264,
                286,
                91,
                346,
                330,
                350,
                3,
                291,
                80,
                345,
                279,
                150,
                156,
                87,
                308,
                5,
                94,
                185,
                22,
                106,
                314,
                200
              ],
              "selection_validation_trials": [
                90,
                37,
                30,
                372,
                343,
                71,
                182,
                138,
                101,
                11,
                183,
                213,
                273,
                365,
                307,
                344,
                13,
                223,
                189,
                335,
                301,
                235,
                137,
                23,
                55,
                136,
                190,
                6
              ],
              "context_alpha": 0.1,
              "residualizer_alpha": 1000.0
            },
            {
              "fold": 2,
              "nuisance_train_trials": [
                161,
                148,
                46,
                253,
                236,
                321,
                372,
                116,
                200,
                8,
                190,
                269,
                295,
                126,
                291,
                94,
                11,
                19,
                340,
                229,
                151,
                300,
                71,
                366,
                260,
                324,
                213,
                360,
                81,
                141,
                112,
                156,
                348,
                80,
                344,
                143,
                65,
                114,
                18,
                32,
                130,
                128,
                77,
                2,
                220,
                42,
                346,
                290,
                5,
                75,
                157,
                361,
                182,
                365,
                3,
                125,
                306,
                7,
                337,
                30,
                60,
                320,
                164,
                163,
                208,
                237,
                140,
                308,
                330,
                35,
                153,
                288,
                87,
                264,
                302,
                310,
                118,
                223,
                335,
                150,
                158,
                20,
                317,
                212,
                110,
                339,
                55,
                44,
                287,
                97,
                13,
                37,
                175,
                149,
                109,
                214,
                137,
                136,
                147,
                51,
                185,
                155,
                95,
                199,
                111,
                4,
                177,
                235,
                180,
                350,
                371,
                14,
                64,
                183,
                279,
                197,
                90,
                79,
                146,
                106,
                98,
                285,
                85,
                255,
                270,
                245,
                101,
                219,
                178,
                1,
                345,
                307,
                217,
                189,
                205,
                22,
                226,
                355,
                225,
                52
              ],
              "nuisance_validation_trials": [
                31,
                138,
                131,
                286,
                104,
                230,
                45,
                331,
                343,
                261,
                272,
                170,
                311,
                70,
                74,
                314,
                352,
                301,
                251,
                162,
                188,
                273,
                232,
                10,
                23,
                334,
                6,
                238,
                53,
                233,
                280,
                47,
                374,
                221,
                91
              ],
              "selection_train_trials": [
                46,
                175,
                110,
                22,
                355,
                71,
                32,
                163,
                346,
                153,
                287,
                185,
                190,
                126,
                137,
                310,
                98,
                30,
                290,
                81,
                35,
                80,
                237,
                87,
                2,
                214,
                3,
                75,
                95,
                20,
                245,
                178,
                189,
                324,
                51,
                97,
                60,
                109,
                158,
                279,
                371,
                118,
                219,
                151,
                4,
                197,
                350,
                5,
                213,
                300,
                339,
                65,
                7,
                79,
                200,
                225,
                18,
                308,
                180,
                90,
                112,
                44,
                148,
                344,
                372,
                288,
                199,
                208,
                125,
                264,
                295,
                285,
                321,
                253,
                130,
                229,
                141,
                8,
                106,
                150,
                155,
                116,
                42,
                183,
                365,
                360,
                255,
                19,
                14,
                236,
                128,
                212,
                361,
                335,
                94,
                52,
                111,
                149,
                161,
                235,
                302,
                85,
                270,
                147,
                317,
                340,
                320,
                157,
                164,
                217,
                177,
                156
              ],
              "selection_validation_trials": [
                307,
                55,
                146,
                220,
                114,
                143,
                337,
                205,
                1,
                291,
                269,
                223,
                101,
                37,
                345,
                13,
                226,
                136,
                306,
                64,
                182,
                140,
                11,
                330,
                366,
                260,
                348,
                77
              ],
              "context_alpha": 0.1,
              "residualizer_alpha": 1000.0
            },
            {
              "fold": 3,
              "nuisance_train_trials": [
                161,
                148,
                46,
                31,
                253,
                236,
                321,
                372,
                116,
                200,
                8,
                138,
                131,
                286,
                190,
                269,
                295,
                291,
                94,
                11,
                19,
                104,
                340,
                229,
                151,
                300,
                71,
                366,
                260,
                324,
                213,
                230,
                45,
                331,
                81,
                112,
                156,
                343,
                261,
                80,
                344,
                143,
                32,
                128,
                272,
                2,
                220,
                170,
                346,
                290,
                5,
                157,
                311,
                361,
                182,
                70,
                365,
                74,
                314,
                3,
                306,
                7,
                337,
                352,
                60,
                320,
                301,
                251,
                164,
                163,
                208,
                140,
                308,
                330,
                35,
                153,
                87,
                162,
                188,
                310,
                118,
                223,
                150,
                158,
                20,
                212,
                339,
                44,
                273,
                232,
                13,
                10,
                149,
                23,
                334,
                6,
                109,
                214,
                137,
                136,
                238,
                147,
                185,
                155,
                53,
                95,
                199,
                111,
                4,
                177,
                180,
                350,
                371,
                14,
                64,
                279,
                197,
                90,
                79,
                146,
                106,
                98,
                285,
                233,
                85,
                280,
                47,
                101,
                374,
                221,
                219,
                91,
                345,
                217,
                189,
                205,
                22,
                226,
                355,
                225
              ],
              "nuisance_validation_trials": [
                126,
                360,
                141,
                348,
                65,
                114,
                18,
                130,
                77,
                42,
                75,
                125,
                30,
                237,
                288,
                264,
                302,
                335,
                317,
                110,
                55,
                287,
                97,
                37,
                175,
                51,
                235,
                183,
                255,
                270,
                245,
                178,
                1,
                307,
                52
              ],
              "selection_train_trials": [
                47,
                321,
                31,
                35,
                214,
                311,
                106,
                148,
                150,
                280,
                272,
                70,
                366,
                345,
                205,
                138,
                261,
                156,
                32,
                5,
                91,
                116,
                212,
                94,
                170,
                4,
                149,
                200,
                221,
                291,
                290,
                177,
                128,
                158,
                140,
                225,
                153,
                161,
                20,
                285,
                295,
                87,
                14,
                79,
                197,
                101,
                80,
                286,
                279,
                46,
                2,
                163,
                213,
                136,
                19,
                182,
                251,
                232,
                355,
                64,
                23,
                310,
                334,
                306,
                164,
                22,
                90,
                320,
                260,
                112,
                147,
                71,
                337,
                109,
                324,
                226,
                45,
                7,
                374,
                223,
                180,
                229,
                273,
                10,
                314,
                300,
                85,
                188,
                330,
                343,
                189,
                74,
                185,
                53,
                146,
                44,
                308,
                131,
                340,
                233,
                162,
                238,
                111,
                8,
                220,
                137,
                371,
                155,
                157,
                11,
                339,
                230
              ],
              "selection_validation_trials": [
                217,
                331,
                350,
                81,
                301,
                236,
                190,
                151,
                208,
                60,
                98,
                95,
                104,
                143,
                253,
                219,
                346,
                118,
                365,
                344,
                199,
                269,
                372,
                6,
                13,
                361,
                352,
                3
              ],
              "context_alpha": 0.1,
              "residualizer_alpha": 1000.0
            },
            {
              "fold": 4,
              "nuisance_train_trials": [
                161,
                148,
                46,
                31,
                236,
                321,
                372,
                116,
                200,
                8,
                138,
                131,
                286,
                269,
                295,
                126,
                291,
                94,
                11,
                19,
                104,
                340,
                229,
                151,
                71,
                366,
                260,
                324,
                230,
                360,
                45,
                331,
                81,
                141,
                343,
                261,
                348,
                80,
                344,
                143,
                65,
                114,
                18,
                32,
                130,
                128,
                272,
                77,
                2,
                220,
                170,
                42,
                290,
                75,
                157,
                311,
                361,
                70,
                74,
                314,
                125,
                306,
                7,
                337,
                30,
                352,
                60,
                320,
                301,
                251,
                164,
                163,
                208,
                237,
                140,
                308,
                330,
                153,
                288,
                162,
                264,
                302,
                188,
                310,
                118,
                223,
                335,
                158,
                20,
                317,
                212,
                110,
                339,
                55,
                44,
                287,
                273,
                97,
                232,
                37,
                175,
                10,
                149,
                23,
                334,
                6,
                137,
                136,
                238,
                51,
                155,
                53,
                199,
                111,
                4,
                235,
                14,
                183,
                197,
                90,
                79,
                285,
                233,
                280,
                255,
                47,
                270,
                245,
                374,
                221,
                219,
                91,
                178,
                1,
                307,
                205,
                226,
                355,
                225,
                52
              ],
              "nuisance_validation_trials": [
                253,
                190,
                300,
                213,
                112,
                156,
                346,
                5,
                182,
                365,
                3,
                35,
                87,
                150,
                13,
                109,
                214,
                147,
                185,
                95,
                177,
                180,
                350,
                371,
                64,
                279,
                146,
                106,
                98,
                85,
                101,
                345,
                217,
                189,
                22
              ],
              "selection_train_trials": [
                229,
                320,
                308,
                32,
                301,
                197,
                161,
                255,
                233,
                339,
                314,
                291,
                280,
                52,
                285,
                200,
                148,
                141,
                23,
                80,
                18,
                157,
                199,
                330,
                104,
                306,
                155,
                158,
                226,
                220,
                90,
                324,
                11,
                140,
                7,
                19,
                343,
                46,
                55,
                307,
                164,
                81,
                223,
                37,
                340,
                110,
                6,
                286,
                310,
                47,
                360,
                44,
                30,
                321,
                372,
                335,
                337,
                178,
                97,
                163,
                137,
                331,
                273,
                153,
                272,
                205,
                53,
                125,
                94,
                77,
                366,
                151,
                221,
                238,
                344,
                118,
                374,
                143,
                71,
                14,
                20,
                74,
                287,
                317,
                261,
                8,
                2,
                212,
                232,
                111,
                51,
                235,
                295,
                79,
                91,
                128,
                270,
                355,
                126,
                1,
                245,
                302,
                288,
                236,
                290,
                219,
                60,
                65,
                225,
                116,
                31,
                311
              ],
              "selection_validation_trials": [
                149,
                10,
                75,
                230,
                183,
                361,
                269,
                131,
                251,
                237,
                162,
                264,
                188,
                4,
                114,
                136,
                170,
                70,
                208,
                138,
                348,
                334,
                130,
                175,
                45,
                42,
                260,
                352
              ],
              "context_alpha": 0.1,
              "residualizer_alpha": 1000.0
            }
          ],
          "train_x_sha256": "c9b76e5ac0e871e1c241dedf89319dffbecc5ca43a44427b3256a7e38611bfd2",
          "train_y_sha256": "3ce15818f4a8cd24fdcdce6a543695d6e75b328ecdca4eebfe759ce22053b451",
          "train_context_prediction_sha256": "4ac1b41f1fe47c2c3c5814193ff96088d37df9f36c147cb989e1771a6b56f90c",
          "train_neural_prediction_sha256": "eb2fed786ffe13868174dcd59469f11c1d5608e55a67d8e462e063c547e38def",
          "condition_coverage_rule": "max(ceil(0.20*n), n_conditions) when stratifiable"
        }
      ],
      "learner": "linear",
      "outer_training_trials": [
        338,
        161,
        148,
        46,
        31,
        253,
        236,
        139,
        59,
        321,
        372,
        76,
        196,
        116,
        200,
        142,
        210,
        8,
        138,
        357,
        131,
        286,
        190,
        17,
        269,
        186,
        295,
        126,
        120,
        184,
        291,
        94,
        278,
        227,
        127,
        277,
        11,
        19,
        50,
        104,
        340,
        229,
        119,
        40,
        151,
        300,
        71,
        366,
        260,
        113,
        324,
        57,
        213,
        230,
        259,
        360,
        45,
        331,
        81,
        141,
        358,
        112,
        156,
        69,
        343,
        29,
        261,
        348,
        80,
        122,
        344,
        143,
        65,
        114,
        18,
        32,
        130,
        240,
        128,
        165,
        174,
        272,
        77,
        2,
        220,
        318,
        27,
        170,
        369,
        42,
        346,
        290,
        5,
        75,
        325,
        157,
        311,
        168,
        181,
        36,
        361,
        182,
        70,
        365,
        74,
        314,
        3,
        125,
        306,
        7,
        337,
        328,
        30,
        352,
        169,
        60,
        320,
        319,
        301,
        251,
        173,
        164,
        163,
        208,
        237,
        21,
        140,
        283,
        239,
        308,
        179,
        56,
        330,
        35,
        153,
        288,
        87,
        327,
        254,
        162,
        264,
        38,
        302,
        188,
        310,
        118,
        152,
        223,
        335,
        150,
        158,
        20,
        317,
        212,
        242,
        370,
        110,
        41,
        86,
        339,
        305,
        83,
        55,
        267,
        44,
        287,
        132,
        172,
        273,
        26,
        97,
        232,
        13,
        15,
        89,
        265,
        37,
        175,
        275,
        167,
        10,
        149,
        353,
        23,
        334,
        6,
        109,
        214,
        176,
        137,
        136,
        313,
        238,
        147,
        51,
        309,
        354,
        241,
        185,
        68,
        155,
        53,
        95,
        124,
        199,
        111,
        115,
        4,
        177,
        235,
        180,
        350,
        257,
        371,
        14,
        64,
        183,
        279,
        197,
        90,
        364,
        43,
        79,
        58,
        234,
        146,
        106,
        98,
        263,
        285,
        233,
        48,
        85,
        280,
        255,
        47,
        270,
        245,
        101,
        374,
        221,
        219,
        91,
        178,
        1,
        345,
        341,
        203,
        9,
        307,
        333,
        217,
        189,
        205,
        22,
        298,
        134,
        226,
        355,
        225,
        82,
        52
      ],
      "outer_test_trials": [
        351,
        129,
        88,
        39,
        250,
        103,
        252,
        62,
        316,
        215,
        297,
        107,
        303,
        121,
        349,
        293,
        246,
        12,
        100,
        342,
        135,
        323,
        363,
        92,
        159,
        332,
        123,
        262,
        268,
        373,
        326,
        195,
        84,
        187,
        166,
        198,
        258,
        171,
        67,
        201,
        72,
        367,
        292,
        289,
        271,
        211,
        299,
        28,
        25,
        336,
        249,
        359,
        362,
        61,
        228,
        222,
        256,
        244,
        204,
        105,
        145,
        192,
        117,
        54,
        78,
        315,
        243,
        73,
        368,
        282,
        0,
        108,
        276,
        193,
        66,
        102,
        322,
        63,
        216,
        34,
        24,
        329,
        160,
        247,
        16,
        284,
        99,
        281,
        207,
        202,
        154,
        347,
        194,
        231,
        274,
        33,
        218,
        296,
        49,
        304,
        294,
        266,
        206,
        248,
        209,
        224,
        144,
        191,
        93,
        312,
        356,
        96,
        133
      ]
    }
  ]
}
```
