## Supplementary material for "Motor cortical signals predict finger velocity beyond task geometry": Source data and analysis code: 758218af1cdfd4d7.json

```
{
  "job": {
    "id": "758218af1cdfd4d7",
    "config": {
      "dataset": "LINK",
      "group": "development",
      "model": "linear",
      "seed": 20260728,
      "context_mode": "geometry_tensor",
      "file": "sub-Monkey-N_ses-20220921_obj-1k78ex8_ecephys.nwb",
      "signal": "ThresholdCrossings",
      "date": "2022-09-21",
      "task": "CO"
    },
    "bootstrap": 500,
    "permutations": 0,
    "references": [
      {
        "table": "primary_analysis/link_fully_nested_metrics.csv",
        "row": 176
      }
    ]
  },
  "code_sha256": "f521cbb9b7859ea5fefbac7eda12229d833abbeed7b51b6263a70b840a98c21f",
  "elapsed_seconds": 15.010942000022624,
  "metrics": {
    "context_r2": 0.49344304633353975,
    "exact_r2": 0.49443910618689657,
    "exact_gain": 0.0009960598648941221,
    "replacement_gain": -0.008032610792709475,
    "self_replacement_max_abs_error": 0.0,
    "context_mse": 0.00022934906596626143,
    "exact_mse": 0.00022889808923924116,
    "replacement_mse": 0.00023298591617215627,
    "context_rmse": 0.015144275022801898,
    "exact_rmse": 0.015129378349398271,
    "replacement_rmse": 0.015263876184382403,
    "normalized_context_rmse": 0.711728150022133,
    "normalized_exact_rmse": 0.711028058285349,
    "mse_reduction_percent": 0.19663333928144539,
    "component_context_rmse": [
      0.015394036067138043,
      0.014890325231376799
    ],
    "component_exact_rmse": [
      0.015376220518584739,
      0.01487844148566428
    ],
    "component_replacement_rmse": [
      0.015469834645193428,
      0.015055100411311997
    ],
    "component_exact_gain": [
      0.0010841217269431235,
      0.0008847014679231338
    ],
    "exact_gain_ci_low": -0.007476338267020437,
    "exact_gain_ci_high": 0.008604303504496102,
    "train_trials": 262,
    "test_trials": 113,
    "final_context_alpha": 100.0,
    "final_residualizer_alpha": 0.1,
    "innovation_alpha": 10000.0,
    "crossfit_folds": 5,
    "eligible_sources_min": 7,
    "eligible_sources_median": 14.0,
    "source_reuse_max": 2,
    "source_reuse_median_nonzero": 1.0,
    "replacement_distance_mean": 0.02015817296995237,
    "replacement_distance_median": 0.0036242697352474444,
    "replacement_penalty_distance_spearman": 0.14176214979067825,
    "permutation_gain_mean": null,
    "permutation_gain_low": null,
    "permutation_gain_high": null,
    "permutation_gains": [],
    "train_indices": [
      4,
      17,
      30,
      148,
      321,
      47,
      135,
      348,
      115,
      62,
      215,
      251,
      271,
      330,
      213,
      233,
      185,
      360,
      354,
      292,
      173,
      137,
      158,
      327,
      223,
      97,
      81,
      311,
      307,
      216,
      58,
      252,
      188,
      281,
      124,
      300,
      323,
      107,
      338,
      156,
      328,
      149,
      164,
      222,
      70,
      145,
      334,
      326,
      170,
      105,
      118,
      121,
      153,
      182,
      141,
      31,
      249,
      199,
      162,
      306,
      206,
      23,
      344,
      283,
      240,
      243,
      226,
      157,
      198,
      337,
      92,
      298,
      40,
      272,
      116,
      1,
      10,
      83,
      91,
      363,
      224,
      34,
      39,
      27,
      111,
      88,
      325,
      129,
      258,
      329,
      261,
      303,
      355,
      18,
      356,
      369,
      257,
      277,
      127,
      133,
      130,
      203,
      286,
      42,
      68,
      333,
      242,
      72,
      319,
      94,
      351,
      181,
      174,
      209,
      265,
      276,
      324,
      264,
      36,
      322,
      175,
      171,
      168,
      372,
      131,
      237,
      120,
      161,
      11,
      278,
      219,
      274,
      241,
      313,
      110,
      268,
      99,
      61,
      143,
      126,
      205,
      0,
      69,
      169,
      102,
      55,
      255,
      345,
      22,
      75,
      172,
      273,
      8,
      52,
      373,
      20,
      139,
      84,
      7,
      184,
      64,
      189,
      210,
      41,
      275,
      147,
      165,
      297,
      190,
      25,
      85,
      287,
      347,
      14,
      166,
      211,
      280,
      179,
      176,
      218,
      60,
      82,
      59,
      89,
      367,
      63,
      136,
      138,
      15,
      220,
      134,
      79,
      247,
      77,
      304,
      335,
      238,
      12,
      32,
      260,
      113,
      144,
      370,
      90,
      67,
      21,
      316,
      346,
      146,
      236,
      227,
      26,
      208,
      290,
      263,
      341,
      98,
      309,
      195,
      93,
      314,
      289,
      80,
      100,
      74,
      248,
      296,
      288,
      259,
      349,
      56,
      28,
      65,
      106,
      45,
      183,
      318,
      266,
      228,
      152,
      128,
      299,
      230,
      366,
      239,
      46,
      350,
      352,
      122,
      365,
      301,
      33,
      180,
      155,
      282,
      245,
      374,
      192,
      267,
      217,
      294,
      117
    ],
    "test_indices": [
      38,
      371,
      357,
      177,
      76,
      73,
      78,
      96,
      108,
      214,
      187,
      151,
      19,
      339,
      140,
      362,
      29,
      37,
      262,
      104,
      57,
      202,
      71,
      229,
      5,
      317,
      331,
      132,
      112,
      221,
      343,
      16,
      246,
      160,
      302,
      114,
      254,
      256,
      48,
      24,
      207,
      310,
      178,
      253,
      66,
      204,
      197,
      193,
      3,
      225,
      361,
      235,
      159,
      279,
      2,
      201,
      285,
      51,
      95,
      364,
      269,
      86,
      200,
      284,
      54,
      270,
      315,
      125,
      250,
      312,
      186,
      101,
      196,
      305,
      212,
      43,
      13,
      150,
      308,
      293,
      340,
      109,
      44,
      231,
      119,
      35,
      320,
      332,
      232,
      167,
      123,
      359,
      53,
      353,
      244,
      50,
      6,
      234,
      142,
      342,
      103,
      295,
      154,
      358,
      9,
      191,
      194,
      336,
      291,
      163,
      49,
      368,
      87
    ],
    "replacement_sources": [
      254,
      315,
      331,
      43,
      96,
      5,
      86,
      76,
      194,
      24,
      207,
      229,
      43,
      235,
      364,
      16,
      51,
      119,
      2,
      200,
      197,
      54,
      103,
      151,
      3,
      109,
      357,
      48,
      362,
      53,
      53,
      362,
      178,
      310,
      244,
      196,
      38,
      342,
      132,
      150,
      187,
      244,
      246,
      269,
      212,
      154,
      57,
      167,
      5,
      191,
      197,
      293,
      3,
      109,
      262,
      163,
      29,
      29,
      125,
      212,
      253,
      78,
      104,
      50,
      86,
      332,
      371,
      95,
      340,
      340,
      178,
      305,
      114,
      371,
      66,
      19,
      315,
      320,
      6,
      235,
      312,
      317,
      114,
      295,
      37,
      73,
      150,
      270,
      16,
      193,
      37,
      101,
      221,
      167,
      310,
      284,
      50,
      66,
      246,
      256,
      87,
      231,
      204,
      368,
      119,
      225,
      108,
      2,
      253,
      201,
      295,
      358,
      103
    ],
    "fold_scopes": [
      {
        "fold": 0,
        "nuisance_train_trials": [
          4,
          17,
          30,
          148,
          321,
          47,
          135,
          348,
          115,
          62,
          251,
          271,
          330,
          213,
          233,
          360,
          354,
          292,
          173,
          137,
          158,
          327,
          223,
          97,
          81,
          311,
          216,
          58,
          252,
          188,
          281,
          124,
          300,
          107,
          338,
          328,
          149,
          164,
          222,
          70,
          326,
          121,
          153,
          141,
          31,
          249,
          162,
          306,
          206,
          23,
          344,
          283,
          240,
          226,
          157,
          198,
          337,
          92,
          298,
          40,
          272,
          116,
          1,
          10,
          91,
          363,
          224,
          34,
          39,
          27,
          111,
          88,
          325,
          129,
          258,
          329,
          261,
          303,
          355,
          356,
          369,
          277,
          127,
          130,
          203,
          286,
          42,
          242,
          319,
          94,
          351,
          181,
          174,
          209,
          265,
          276,
          324,
          264,
          322,
          175,
          171,
          168,
          372,
          131,
          237,
          120,
          161,
          11,
          278,
          274,
          241,
          313,
          110,
          268,
          99,
          61,
          205,
          69,
          169,
          102,
          55,
          255,
          345,
          22,
          75,
          172,
          373,
          20,
          139,
          184,
          64,
          189,
          210,
          41,
          275,
          147,
          297,
          190,
          25,
          85,
          287,
          347,
          14,
          166,
          211,
          280,
          179,
          176,
          218,
          82,
          89,
          367,
          63,
          138,
          15,
          79,
          77,
          304,
          335,
          238,
          32,
          260,
          144,
          370,
          90,
          67,
          21,
          316,
          346,
          236,
          227,
          26,
          208,
          263,
          98,
          195,
          93,
          314,
          289,
          80,
          100,
          74,
          248,
          259,
          349,
          56,
          28,
          65,
          106,
          45,
          183,
          266,
          228,
          299,
          230,
          366,
          239,
          352,
          122,
          301,
          33,
          155,
          282,
          245,
          374,
          192,
          267,
          294,
          117
        ],
        "nuisance_validation_trials": [
          215,
          185,
          307,
          323,
          156,
          145,
          334,
          170,
          105,
          118,
          182,
          199,
          243,
          83,
          18,
          257,
          133,
          68,
          333,
          72,
          36,
          219,
          143,
          126,
          0,
          273,
          8,
          52,
          84,
          7,
          165,
          60,
          59,
          136,
          220,
          134,
          247,
          12,
          113,
          146,
          290,
          341,
          309,
          296,
          288,
          318,
          152,
          128,
          46,
          350,
          365,
          180,
          217
        ],
        "selection_train_trials": [
          198,
          348,
          206,
          120,
          107,
          233,
          287,
          252,
          260,
          74,
          248,
          141,
          276,
          325,
          271,
          91,
          161,
          266,
          313,
          319,
          62,
          249,
          183,
          100,
          292,
          153,
          345,
          130,
          277,
          47,
          11,
          4,
          30,
          203,
          324,
          223,
          155,
          366,
          147,
          294,
          122,
          326,
          356,
          67,
          90,
          110,
          352,
          69,
          264,
          166,
          335,
          355,
          213,
          127,
          55,
          298,
          329,
          208,
          129,
          176,
          98,
          299,
          283,
          175,
          115,
          297,
          205,
          236,
          23,
          337,
          210,
          26,
          272,
          239,
          135,
          300,
          75,
          15,
          157,
          144,
          188,
          117,
          39,
          27,
          282,
          164,
          218,
          263,
          1,
          33,
          22,
          240,
          32,
          373,
          99,
          261,
          116,
          28,
          131,
          111,
          63,
          328,
          363,
          93,
          169,
          354,
          179,
          369,
          17,
          216,
          268,
          211,
          42,
          304,
          184,
          41,
          82,
          274,
          311,
          267,
          124,
          31,
          148,
          321,
          97,
          327,
          70,
          374,
          21,
          138,
          237,
          181,
          14,
          25,
          314,
          258,
          222,
          40,
          230,
          106,
          241,
          80,
          286,
          58,
          360,
          77,
          195,
          370,
          306,
          367,
          209,
          338,
          171,
          137,
          61,
          34,
          190,
          289,
          94,
          226,
          65,
          301,
          347,
          227,
          88,
          45,
          259
        ],
        "selection_validation_trials": [
          278,
          280,
          92,
          322,
          172,
          20,
          228,
          139,
          251,
          174,
          102,
          162,
          79,
          64,
          10,
          303,
          56,
          89,
          265,
          346,
          189,
          275,
          192,
          238,
          372,
          168,
          242,
          149,
          330,
          81,
          351,
          85,
          245,
          173,
          316,
          121,
          281,
          349,
          224,
          344,
          255,
          158
        ],
        "context_alpha": 0.1,
        "residualizer_alpha": 1000.0
      },
      {
        "fold": 1,
        "nuisance_train_trials": [
          4,
          17,
          30,
          148,
          321,
          135,
          115,
          62,
          215,
          330,
          213,
          233,
          185,
          360,
          292,
          173,
          137,
          158,
          327,
          97,
          81,
          311,
          307,
          58,
          252,
          188,
          281,
          124,
          300,
          323,
          338,
          156,
          328,
          149,
          164,
          222,
          70,
          145,
          334,
          326,
          170,
          105,
          118,
          121,
          153,
          182,
          141,
          31,
          199,
          306,
          206,
          344,
          283,
          240,
          243,
          157,
          198,
          92,
          272,
          116,
          1,
          10,
          83,
          91,
          224,
          39,
          27,
          111,
          88,
          129,
          329,
          303,
          355,
          18,
          356,
          369,
          257,
          277,
          127,
          133,
          286,
          68,
          333,
          242,
          72,
          94,
          351,
          174,
          209,
          265,
          276,
          264,
          36,
          175,
          171,
          168,
          372,
          131,
          237,
          120,
          161,
          278,
          219,
          274,
          313,
          99,
          61,
          143,
          126,
          0,
          169,
          102,
          55,
          255,
          345,
          75,
          172,
          273,
          8,
          52,
          139,
          84,
          7,
          184,
          64,
          189,
          210,
          41,
          275,
          165,
          297,
          190,
          25,
          85,
          14,
          166,
          211,
          176,
          218,
          60,
          82,
          59,
          89,
          367,
          63,
          136,
          138,
          15,
          220,
          134,
          79,
          247,
          77,
          12,
          32,
          260,
          113,
          144,
          370,
          90,
          67,
          316,
          146,
          236,
          227,
          26,
          208,
          290,
          263,
          341,
          98,
          309,
          195,
          93,
          314,
          289,
          74,
          248,
          296,
          288,
          259,
          349,
          56,
          65,
          106,
          183,
          318,
          228,
          152,
          128,
          299,
          230,
          366,
          239,
          46,
          350,
          352,
          122,
          365,
          301,
          33,
          180,
          155,
          282,
          192,
          267,
          217,
          294,
          117
        ],
        "nuisance_validation_trials": [
          47,
          348,
          251,
          271,
          354,
          223,
          216,
          107,
          249,
          162,
          23,
          226,
          337,
          298,
          40,
          363,
          34,
          325,
          258,
          261,
          130,
          203,
          42,
          319,
          181,
          324,
          322,
          11,
          241,
          110,
          268,
          205,
          69,
          22,
          373,
          20,
          147,
          287,
          347,
          280,
          179,
          304,
          335,
          238,
          21,
          346,
          80,
          100,
          28,
          45,
          266,
          245,
          374
        ],
        "selection_train_trials": [
          180,
          120,
          300,
          314,
          72,
          349,
          278,
          74,
          283,
          85,
          155,
          243,
          12,
          33,
          17,
          248,
          172,
          106,
          341,
          290,
          82,
          97,
          199,
          240,
          313,
          255,
          247,
          211,
          98,
          213,
          15,
          26,
          118,
          99,
          217,
          184,
          77,
          351,
          131,
          141,
          296,
          91,
          294,
          68,
          237,
          117,
          252,
          195,
          58,
          170,
          323,
          230,
          176,
          60,
          272,
          173,
          75,
          127,
          329,
          338,
          289,
          122,
          210,
          27,
          352,
          274,
          316,
          56,
          93,
          330,
          259,
          345,
          318,
          113,
          288,
          126,
          164,
          171,
          257,
          139,
          299,
          128,
          263,
          192,
          369,
          344,
          372,
          157,
          327,
          370,
          124,
          129,
          208,
          239,
          62,
          59,
          138,
          220,
          215,
          111,
          90,
          166,
          365,
          79,
          39,
          206,
          182,
          32,
          328,
          146,
          115,
          135,
          67,
          165,
          218,
          292,
          189,
          121,
          136,
          8,
          307,
          264,
          55,
          7,
          227,
          275,
          92,
          143,
          52,
          145,
          219,
          224,
          168,
          190,
          161,
          236,
          360,
          152,
          31,
          30,
          70,
          169,
          366,
          4,
          356,
          267,
          153,
          94,
          137,
          46,
          18,
          233,
          83,
          260,
          286,
          25,
          102,
          333,
          133,
          273,
          10,
          350,
          183,
          1,
          309,
          306,
          116
        ],
        "selection_validation_trials": [
          265,
          156,
          228,
          89,
          61,
          41,
          355,
          277,
          88,
          301,
          334,
          149,
          134,
          148,
          297,
          105,
          81,
          0,
          276,
          209,
          84,
          158,
          174,
          282,
          242,
          311,
          64,
          65,
          321,
          185,
          36,
          303,
          281,
          326,
          188,
          144,
          367,
          198,
          63,
          175,
          14,
          222
        ],
        "context_alpha": 10.0,
        "residualizer_alpha": 0.1
      },
      {
        "fold": 2,
        "nuisance_train_trials": [
          4,
          17,
          321,
          47,
          348,
          115,
          62,
          215,
          251,
          271,
          213,
          233,
          185,
          360,
          354,
          292,
          173,
          137,
          158,
          327,
          223,
          97,
          311,
          307,
          216,
          252,
          124,
          300,
          323,
          107,
          338,
          156,
          328,
          164,
          222,
          70,
          145,
          334,
          170,
          105,
          118,
          153,
          182,
          31,
          249,
          199,
          162,
          306,
          206,
          23,
          344,
          283,
          240,
          243,
          226,
          198,
          337,
          92,
          298,
          40,
          272,
          1,
          10,
          83,
          363,
          34,
          39,
          111,
          88,
          325,
          129,
          258,
          261,
          355,
          18,
          356,
          257,
          277,
          127,
          133,
          130,
          203,
          42,
          68,
          333,
          72,
          319,
          181,
          174,
          209,
          276,
          324,
          36,
          322,
          175,
          168,
          372,
          131,
          120,
          11,
          278,
          219,
          274,
          241,
          313,
          110,
          268,
          61,
          143,
          126,
          205,
          0,
          69,
          169,
          102,
          55,
          255,
          22,
          75,
          172,
          273,
          8,
          52,
          373,
          20,
          84,
          7,
          64,
          189,
          210,
          275,
          147,
          165,
          190,
          25,
          287,
          347,
          14,
          166,
          211,
          280,
          179,
          176,
          218,
          60,
          82,
          59,
          89,
          367,
          63,
          136,
          138,
          220,
          134,
          79,
          247,
          77,
          304,
          335,
          238,
          12,
          32,
          113,
          144,
          67,
          21,
          346,
          146,
          227,
          26,
          208,
          290,
          341,
          309,
          195,
          93,
          314,
          289,
          80,
          100,
          74,
          248,
          296,
          288,
          259,
          349,
          56,
          28,
          106,
          45,
          318,
          266,
          152,
          128,
          299,
          230,
          366,
          239,
          46,
          350,
          365,
          301,
          33,
          180,
          282,
          245,
          374,
          192,
          267,
          217
        ],
        "nuisance_validation_trials": [
          30,
          148,
          135,
          330,
          81,
          58,
          188,
          281,
          149,
          326,
          121,
          141,
          157,
          116,
          91,
          224,
          27,
          329,
          303,
          369,
          286,
          242,
          94,
          351,
          265,
          264,
          171,
          237,
          161,
          99,
          345,
          139,
          184,
          41,
          297,
          85,
          15,
          260,
          370,
          90,
          316,
          236,
          263,
          98,
          65,
          183,
          228,
          352,
          122,
          155,
          294,
          117
        ],
        "selection_train_trials": [
          243,
          195,
          83,
          111,
          134,
          46,
          189,
          217,
          145,
          68,
          170,
          233,
          146,
          89,
          32,
          172,
          261,
          138,
          230,
          218,
          307,
          288,
          313,
          367,
          25,
          268,
          257,
          175,
          120,
          209,
          366,
          311,
          213,
          354,
          296,
          274,
          107,
          7,
          223,
          258,
          338,
          355,
          67,
          79,
          166,
          88,
          128,
          203,
          11,
          124,
          14,
          304,
          60,
          272,
          144,
          248,
          8,
          164,
          130,
          28,
          97,
          80,
          47,
          165,
          100,
          55,
          346,
          289,
          92,
          283,
          239,
          21,
          22,
          216,
          372,
          52,
          42,
          290,
          129,
          74,
          249,
          136,
          349,
          69,
          199,
          245,
          192,
          322,
          113,
          206,
          334,
          266,
          18,
          56,
          240,
          70,
          75,
          226,
          321,
          211,
          173,
          168,
          176,
          59,
          84,
          205,
          215,
          287,
          1,
          198,
          72,
          333,
          62,
          181,
          335,
          314,
          63,
          17,
          220,
          344,
          273,
          185,
          282,
          105,
          309,
          64,
          153,
          222,
          252,
          102,
          0,
          39,
          45,
          126,
          319,
          348,
          12,
          179,
          137,
          300,
          31,
          255,
          34,
          110,
          267,
          227,
          143,
          356,
          174,
          363,
          23,
          169,
          360,
          280,
          61,
          210,
          26,
          152,
          299,
          182,
          106,
          208,
          259,
          147,
          251,
          337,
          33,
          301
        ],
        "selection_validation_trials": [
          323,
          133,
          298,
          127,
          10,
          190,
          276,
          327,
          350,
          162,
          180,
          277,
          131,
          93,
          20,
          4,
          278,
          341,
          373,
          40,
          118,
          328,
          82,
          158,
          374,
          347,
          365,
          325,
          306,
          77,
          247,
          318,
          271,
          292,
          115,
          324,
          238,
          219,
          275,
          36,
          156,
          241
        ],
        "context_alpha": 0.1,
        "residualizer_alpha": 100.0
      },
      {
        "fold": 3,
        "nuisance_train_trials": [
          4,
          17,
          30,
          148,
          47,
          135,
          348,
          215,
          251,
          271,
          330,
          233,
          185,
          354,
          292,
          223,
          81,
          307,
          216,
          58,
          188,
          281,
          300,
          323,
          107,
          338,
          156,
          149,
          70,
          145,
          334,
          326,
          170,
          105,
          118,
          121,
          182,
          141,
          249,
          199,
          162,
          306,
          206,
          23,
          344,
          240,
          243,
          226,
          157,
          337,
          92,
          298,
          40,
          272,
          116,
          83,
          91,
          363,
          224,
          34,
          27,
          111,
          88,
          325,
          258,
          329,
          261,
          303,
          18,
          356,
          369,
          257,
          277,
          133,
          130,
          203,
          286,
          42,
          68,
          333,
          242,
          72,
          319,
          94,
          351,
          181,
          265,
          324,
          264,
          36,
          322,
          175,
          171,
          372,
          237,
          120,
          161,
          11,
          278,
          219,
          274,
          241,
          313,
          110,
          268,
          99,
          61,
          143,
          126,
          205,
          0,
          69,
          102,
          55,
          255,
          345,
          22,
          75,
          172,
          273,
          8,
          52,
          373,
          20,
          139,
          84,
          7,
          184,
          189,
          41,
          275,
          147,
          165,
          297,
          190,
          25,
          85,
          287,
          347,
          166,
          280,
          179,
          176,
          60,
          82,
          59,
          63,
          136,
          138,
          15,
          220,
          134,
          79,
          247,
          304,
          335,
          238,
          12,
          32,
          260,
          113,
          370,
          90,
          67,
          21,
          316,
          346,
          146,
          236,
          208,
          290,
          263,
          341,
          98,
          309,
          93,
          80,
          100,
          74,
          248,
          296,
          288,
          259,
          349,
          56,
          28,
          65,
          45,
          183,
          318,
          266,
          228,
          152,
          128,
          366,
          46,
          350,
          352,
          122,
          365,
          301,
          180,
          155,
          245,
          374,
          192,
          267,
          217,
          294,
          117
        ],
        "nuisance_validation_trials": [
          321,
          115,
          62,
          213,
          360,
          173,
          137,
          158,
          327,
          97,
          311,
          252,
          124,
          328,
          164,
          222,
          153,
          31,
          283,
          198,
          1,
          10,
          39,
          129,
          355,
          127,
          174,
          209,
          276,
          168,
          131,
          169,
          64,
          210,
          14,
          211,
          218,
          89,
          367,
          77,
          144,
          227,
          26,
          195,
          314,
          289,
          106,
          299,
          230,
          239,
          33,
          282
        ],
        "selection_train_trials": [
          346,
          216,
          17,
          20,
          237,
          180,
          70,
          21,
          238,
          15,
          116,
          157,
          319,
          309,
          215,
          42,
          0,
          277,
          120,
          32,
          208,
          175,
          273,
          121,
          248,
          107,
          226,
          274,
          290,
          117,
          67,
          275,
          111,
          23,
          344,
          228,
          162,
          189,
          190,
          55,
          278,
          217,
          59,
          300,
          316,
          27,
          374,
          351,
          82,
          236,
          88,
          98,
          136,
          58,
          255,
          330,
          46,
          90,
          65,
          304,
          145,
          373,
          301,
          298,
          105,
          307,
          261,
          61,
          233,
          182,
          146,
          45,
          266,
          135,
          263,
          352,
          139,
          165,
          79,
          264,
          74,
          199,
          85,
          172,
          322,
          333,
          149,
          370,
          257,
          318,
          326,
          206,
          203,
          91,
          354,
          260,
          171,
          69,
          338,
          138,
          247,
          166,
          113,
          22,
          133,
          267,
          306,
          303,
          4,
          341,
          52,
          130,
          313,
          296,
          84,
          30,
          259,
          242,
          100,
          141,
          7,
          176,
          122,
          118,
          325,
          337,
          63,
          286,
          72,
          94,
          240,
          11,
          8,
          126,
          147,
          99,
          350,
          75,
          369,
          36,
          205,
          68,
          363,
          348,
          128,
          47,
          347,
          148,
          220,
          287,
          56,
          224,
          60,
          323,
          258,
          161,
          185,
          241,
          170,
          294,
          183,
          345,
          93,
          219,
          265,
          292,
          102,
          280
        ],
        "selection_validation_trials": [
          251,
          83,
          179,
          288,
          81,
          324,
          28,
          80,
          12,
          18,
          366,
          249,
          243,
          356,
          223,
          297,
          192,
          25,
          372,
          329,
          349,
          152,
          334,
          143,
          110,
          184,
          134,
          34,
          272,
          40,
          92,
          155,
          268,
          41,
          181,
          335,
          365,
          188,
          281,
          156,
          245,
          271
        ],
        "context_alpha": 0.1,
        "residualizer_alpha": 1000.0
      },
      {
        "fold": 4,
        "nuisance_train_trials": [
          30,
          148,
          321,
          47,
          135,
          348,
          115,
          62,
          215,
          251,
          271,
          330,
          213,
          185,
          360,
          354,
          173,
          137,
          158,
          327,
          223,
          97,
          81,
          311,
          307,
          216,
          58,
          252,
          188,
          281,
          124,
          323,
          107,
          156,
          328,
          149,
          164,
          222,
          145,
          334,
          326,
          170,
          105,
          118,
          121,
          153,
          182,
          141,
          31,
          249,
          199,
          162,
          23,
          283,
          243,
          226,
          157,
          198,
          337,
          298,
          40,
          116,
          1,
          10,
          83,
          91,
          363,
          224,
          34,
          39,
          27,
          325,
          129,
          258,
          329,
          261,
          303,
          355,
          18,
          369,
          257,
          127,
          133,
          130,
          203,
          286,
          42,
          68,
          333,
          242,
          72,
          319,
          94,
          351,
          181,
          174,
          209,
          265,
          276,
          324,
          264,
          36,
          322,
          171,
          168,
          131,
          237,
          161,
          11,
          219,
          241,
          110,
          268,
          99,
          143,
          126,
          205,
          0,
          69,
          169,
          345,
          22,
          273,
          8,
          52,
          373,
          20,
          139,
          84,
          7,
          184,
          64,
          210,
          41,
          147,
          165,
          297,
          85,
          287,
          347,
          14,
          211,
          280,
          179,
          218,
          60,
          59,
          89,
          367,
          136,
          15,
          220,
          134,
          247,
          77,
          304,
          335,
          238,
          12,
          260,
          113,
          144,
          370,
          90,
          21,
          316,
          346,
          146,
          236,
          227,
          26,
          290,
          263,
          341,
          98,
          309,
          195,
          314,
          289,
          80,
          100,
          296,
          288,
          28,
          65,
          106,
          45,
          183,
          318,
          266,
          228,
          152,
          128,
          299,
          230,
          239,
          46,
          350,
          352,
          122,
          365,
          33,
          180,
          155,
          282,
          245,
          374,
          217,
          294,
          117
        ],
        "nuisance_validation_trials": [
          4,
          17,
          233,
          292,
          300,
          338,
          70,
          306,
          206,
          344,
          240,
          92,
          272,
          111,
          88,
          356,
          277,
          175,
          372,
          120,
          278,
          274,
          313,
          61,
          102,
          55,
          255,
          75,
          172,
          189,
          275,
          190,
          25,
          166,
          176,
          82,
          63,
          138,
          79,
          32,
          67,
          208,
          93,
          74,
          248,
          259,
          349,
          56,
          366,
          301,
          192,
          267
        ],
        "selection_train_trials": [
          174,
          309,
          52,
          105,
          348,
          266,
          276,
          265,
          170,
          30,
          318,
          185,
          195,
          156,
          184,
          81,
          273,
          188,
          46,
          40,
          15,
          116,
          217,
          239,
          141,
          7,
          58,
          268,
          147,
          1,
          180,
          242,
          333,
          20,
          117,
          355,
          328,
          354,
          321,
          311,
          158,
          360,
          283,
          164,
          27,
          83,
          99,
          62,
          373,
          173,
          152,
          227,
          179,
          28,
          149,
          65,
          316,
          47,
          298,
          69,
          136,
          346,
          363,
          68,
          322,
          36,
          326,
          84,
          100,
          153,
          294,
          282,
          134,
          77,
          238,
          261,
          135,
          271,
          33,
          12,
          288,
          157,
          307,
          224,
          323,
          128,
          237,
          146,
          252,
          183,
          91,
          219,
          222,
          352,
          299,
          131,
          198,
          145,
          263,
          182,
          115,
          121,
          41,
          289,
          42,
          243,
          31,
          127,
          89,
          319,
          137,
          365,
          168,
          113,
          325,
          241,
          296,
          245,
          287,
          162,
          155,
          374,
          247,
          258,
          329,
          350,
          228,
          216,
          251,
          215,
          345,
          126,
          209,
          370,
          213,
          97,
          22,
          129,
          286,
          230,
          14,
          72,
          98,
          133,
          39,
          143,
          34,
          220,
          205,
          257,
          144,
          304,
          59,
          260,
          203,
          85,
          21,
          45,
          106,
          118,
          199,
          280,
          236,
          290,
          60,
          80,
          324,
          314
        ],
        "selection_validation_trials": [
          264,
          18,
          107,
          210,
          367,
          148,
          223,
          335,
          281,
          94,
          297,
          139,
          171,
          64,
          90,
          327,
          110,
          337,
          11,
          26,
          211,
          369,
          249,
          8,
          303,
          330,
          165,
          10,
          122,
          124,
          169,
          23,
          218,
          130,
          341,
          0,
          347,
          334,
          161,
          181,
          226,
          351
        ],
        "context_alpha": 10.0,
        "residualizer_alpha": 1000.0
      }
    ]
  },
  "residual_selection_audit": [
    {
      "selection_mode": "pipeline_nested",
      "selection_seed": 20261029,
      "selected_alpha": 10000.0,
      "scores": {
        "0.1": [
          -0.12882699336027906,
          -0.2672309991848315,
          -0.2105749233813823
        ],
        "1.0": [
          -0.1282529252223604,
          -0.26660965678235293,
          -0.21022954406039224
        ],
        "10.0": [
          -0.12319230376993535,
          -0.26108214317882766,
          -0.20692923296854082
        ],
        "100.0": [
          -0.09688576133018201,
          -0.22895260187215424,
          -0.18216714747813503
        ],
        "1000.0": [
          -0.022115906297055975,
          -0.11220540249752232,
          -0.0774972412503403
        ],
        "10000.0": [
          0.02815170973609839,
          0.008391857038800358,
          0.01839801249147194
        ],
        "100000.0": [
          0.00691653658070088,
          0.005109500344255251,
          0.0058426189531911605
        ]
      },
      "folds": [
        {
          "fold": 0,
          "training_trials": [
            4,
            17,
            30,
            321,
            47,
            135,
            348,
            215,
            271,
            330,
            213,
            233,
            185,
            354,
            173,
            137,
            327,
            223,
            97,
            311,
            307,
            216,
            58,
            252,
            300,
            338,
            149,
            164,
            222,
            326,
            118,
            121,
            182,
            141,
            31,
            199,
            162,
            306,
            206,
            23,
            344,
            243,
            226,
            157,
            92,
            298,
            40,
            1,
            10,
            83,
            91,
            363,
            224,
            111,
            88,
            129,
            258,
            329,
            261,
            303,
            355,
            18,
            356,
            257,
            277,
            133,
            130,
            203,
            286,
            42,
            242,
            72,
            319,
            94,
            351,
            181,
            174,
            209,
            175,
            171,
            168,
            372,
            131,
            237,
            120,
            161,
            278,
            219,
            274,
            110,
            268,
            143,
            69,
            169,
            102,
            55,
            255,
            345,
            22,
            75,
            172,
            273,
            8,
            20,
            139,
            84,
            7,
            184,
            64,
            189,
            210,
            147,
            190,
            25,
            85,
            14,
            166,
            211,
            179,
            176,
            218,
            60,
            59,
            367,
            63,
            136,
            138,
            15,
            79,
            247,
            77,
            304,
            12,
            32,
            370,
            90,
            21,
            316,
            146,
            236,
            227,
            290,
            263,
            341,
            309,
            195,
            289,
            80,
            100,
            74,
            288,
            259,
            349,
            65,
            106,
            45,
            318,
            266,
            152,
            128,
            299,
            230,
            352,
            122,
            365,
            301,
            33,
            155,
            282,
            245,
            192,
            267,
            217,
            117
          ],
          "validation_trials": [
            148,
            115,
            62,
            251,
            360,
            292,
            158,
            81,
            188,
            281,
            124,
            323,
            107,
            156,
            328,
            70,
            145,
            334,
            170,
            105,
            153,
            249,
            283,
            240,
            198,
            337,
            272,
            116,
            34,
            39,
            27,
            325,
            369,
            127,
            68,
            333,
            265,
            276,
            324,
            264,
            36,
            322,
            11,
            241,
            313,
            99,
            61,
            126,
            205,
            0,
            52,
            373,
            41,
            275,
            165,
            297,
            287,
            347,
            280,
            82,
            89,
            220,
            134,
            335,
            238,
            260,
            113,
            144,
            67,
            346,
            26,
            208,
            98,
            93,
            314,
            248,
            296,
            56,
            28,
            183,
            228,
            366,
            239,
            46,
            350,
            180,
            374,
            294
          ],
          "nuisance_crossfit_seed": 20262029,
          "final_nuisance_selection_seed": 20262079,
          "final_nuisance_selection_train": [
            23,
            189,
            203,
            354,
            80,
            97,
            69,
            17,
            259,
            252,
            210,
            137,
            121,
            370,
            59,
            20,
            74,
            230,
            171,
            184,
            92,
            304,
            218,
            33,
            64,
            348,
            211,
            351,
            330,
            58,
            122,
            40,
            190,
            176,
            60,
            63,
            288,
            181,
            290,
            226,
            237,
            162,
            135,
            129,
            219,
            79,
            271,
            120,
            1,
            255,
            30,
            195,
            141,
            192,
            84,
            316,
            111,
            311,
            161,
            356,
            7,
            345,
            349,
            282,
            289,
            117,
            10,
            131,
            118,
            130,
            147,
            216,
            258,
            329,
            21,
            138,
            215,
            344,
            306,
            299,
            42,
            365,
            100,
            155,
            139,
            143,
            77,
            83,
            209,
            233,
            242,
            307,
            90,
            372,
            277,
            172,
            166,
            268,
            175,
            261,
            206,
            173,
            227,
            300,
            243,
            341,
            286,
            15,
            267,
            179,
            326,
            47,
            245,
            168,
            301,
            45,
            32,
            278,
            298,
            146,
            133,
            157,
            222,
            263,
            25,
            309,
            352,
            106,
            338,
            65,
            149,
            199,
            8,
            185,
            169,
            14,
            274,
            319,
            363
          ],
          "final_nuisance_selection_validation": [
            223,
            94,
            31,
            22,
            174,
            55,
            236,
            224,
            91,
            247,
            72,
            128,
            303,
            257,
            327,
            12,
            18,
            4,
            318,
            102,
            164,
            136,
            367,
            213,
            355,
            182,
            75,
            321,
            110,
            152,
            266,
            88,
            273,
            217,
            85
          ],
          "context_alpha": 0.1,
          "residualizer_alpha": 1000.0,
          "nuisance_scopes": [
            {
              "fold": 0,
              "nuisance_train_trials": [
                4,
                17,
                30,
                321,
                47,
                271,
                330,
                213,
                185,
                173,
                137,
                327,
                223,
                97,
                311,
                307,
                216,
                58,
                252,
                300,
                338,
                149,
                164,
                222,
                326,
                118,
                121,
                182,
                141,
                31,
                199,
                206,
                23,
                344,
                243,
                226,
                157,
                92,
                298,
                1,
                10,
                91,
                363,
                111,
                129,
                258,
                329,
                261,
                18,
                356,
                257,
                277,
                130,
                203,
                286,
                42,
                242,
                319,
                94,
                181,
                174,
                209,
                175,
                168,
                372,
                237,
                161,
                278,
                110,
                268,
                143,
                169,
                102,
                55,
                345,
                22,
                172,
                8,
                20,
                139,
                7,
                184,
                64,
                189,
                147,
                190,
                85,
                14,
                166,
                211,
                179,
                176,
                218,
                60,
                59,
                367,
                63,
                136,
                138,
                15,
                77,
                304,
                32,
                370,
                90,
                21,
                316,
                146,
                236,
                227,
                290,
                263,
                341,
                309,
                195,
                289,
                80,
                100,
                74,
                288,
                259,
                349,
                65,
                106,
                45,
                318,
                266,
                152,
                128,
                299,
                230,
                365,
                301,
                33,
                155,
                282,
                245,
                192,
                117
              ],
              "nuisance_validation_trials": [
                135,
                348,
                215,
                233,
                354,
                162,
                306,
                40,
                83,
                224,
                88,
                303,
                355,
                133,
                72,
                351,
                171,
                131,
                120,
                219,
                274,
                69,
                255,
                75,
                273,
                84,
                210,
                25,
                79,
                247,
                12,
                352,
                122,
                267,
                217
              ],
              "selection_train_trials": [
                14,
                139,
                195,
                213,
                161,
                319,
                181,
                257,
                47,
                282,
                185,
                227,
                130,
                218,
                226,
                17,
                32,
                121,
                245,
                261,
                80,
                164,
                118,
                206,
                110,
                176,
                59,
                330,
                31,
                146,
                289,
                290,
                189,
                192,
                300,
                111,
                128,
                147,
                33,
                216,
                367,
                45,
                129,
                329,
                174,
                341,
                15,
                316,
                169,
                288,
                311,
                58,
                137,
                173,
                237,
                268,
                74,
                175,
                211,
                222,
                223,
                152,
                20,
                184,
                42,
                242,
                271,
                243,
                10,
                155,
                136,
                166,
                258,
                307,
                60,
                23,
                363,
                230,
                349,
                182,
                55,
                149,
                299,
                168,
                90,
                97,
                259,
                91,
                94,
                172,
                266,
                365,
                338,
                263,
                301,
                138,
                372,
                141,
                277,
                298,
                8,
                252,
                4,
                321,
                63,
                356,
                209,
                18,
                22,
                203,
                318
              ],
              "selection_validation_trials": [
                286,
                327,
                21,
                143,
                65,
                309,
                326,
                64,
                100,
                106,
                199,
                370,
                190,
                102,
                157,
                7,
                77,
                179,
                30,
                278,
                345,
                304,
                236,
                344,
                85,
                92,
                117,
                1
              ],
              "context_alpha": 100.0,
              "residualizer_alpha": 1000.0
            },
            {
              "fold": 1,
              "nuisance_train_trials": [
                4,
                17,
                30,
                321,
                47,
                135,
                348,
                215,
                271,
                330,
                213,
                233,
                354,
                173,
                327,
                97,
                307,
                216,
                252,
                338,
                149,
                164,
                222,
                326,
                118,
                141,
                199,
                162,
                306,
                206,
                344,
                226,
                157,
                92,
                40,
                1,
                83,
                363,
                224,
                88,
                258,
                329,
                303,
                355,
                18,
                277,
                133,
                130,
                203,
                286,
                42,
                242,
                72,
                319,
                94,
                351,
                181,
                174,
                209,
                175,
                171,
                168,
                372,
                131,
                237,
                120,
                278,
                219,
                274,
                268,
                143,
                69,
                169,
                102,
                255,
                345,
                22,
                75,
                273,
                8,
                20,
                139,
                84,
                7,
                184,
                189,
                210,
                147,
                190,
                25,
                85,
                166,
                211,
                179,
                218,
                60,
                367,
                63,
                138,
                15,
                79,
                247,
                77,
                304,
                12,
                32,
                370,
                21,
                316,
                146,
                236,
                227,
                263,
                341,
                289,
                80,
                74,
                288,
                259,
                349,
                65,
                106,
                45,
                318,
                152,
                128,
                299,
                230,
                352,
                122,
                365,
                301,
                33,
                155,
                245,
                192,
                267,
                217,
                117
              ],
              "nuisance_validation_trials": [
                185,
                137,
                223,
                311,
                58,
                300,
                121,
                182,
                31,
                23,
                243,
                298,
                10,
                91,
                111,
                129,
                261,
                356,
                257,
                161,
                110,
                55,
                172,
                64,
                14,
                176,
                59,
                136,
                90,
                290,
                309,
                195,
                100,
                266,
                282
              ],
              "selection_train_trials": [
                236,
                63,
                338,
                138,
                74,
                267,
                139,
                237,
                131,
                17,
                47,
                77,
                146,
                218,
                12,
                102,
                227,
                344,
                190,
                60,
                32,
                326,
                75,
                307,
                321,
                152,
                316,
                318,
                15,
                351,
                1,
                164,
                88,
                162,
                203,
                171,
                40,
                370,
                355,
                306,
                173,
                174,
                166,
                42,
                21,
                45,
                354,
                226,
                4,
                242,
                245,
                7,
                271,
                213,
                348,
                69,
                85,
                273,
                258,
                372,
                268,
                301,
                255,
                286,
                135,
                80,
                18,
                252,
                84,
                33,
                319,
                259,
                211,
                122,
                277,
                94,
                365,
                130,
                222,
                20,
                8,
                92,
                25,
                367,
                65,
                327,
                230,
                169,
                141,
                72,
                363,
                97,
                133,
                22,
                149,
                263,
                278,
                106,
                289,
                215,
                299,
                345,
                184,
                199,
                206,
                233,
                117,
                330,
                168,
                216,
                175
              ],
              "selection_validation_trials": [
                224,
                210,
                219,
                304,
                217,
                329,
                189,
                209,
                30,
                147,
                247,
                118,
                349,
                157,
                128,
                179,
                274,
                143,
                352,
                181,
                83,
                120,
                192,
                288,
                303,
                79,
                341,
                155
              ],
              "context_alpha": 0.1,
              "residualizer_alpha": 1000.0
            },
            {
              "fold": 2,
              "nuisance_train_trials": [
                4,
                30,
                321,
                47,
                135,
                348,
                215,
                271,
                330,
                213,
                233,
                185,
                354,
                137,
                327,
                223,
                97,
                311,
                307,
                216,
                58,
                252,
                300,
                338,
                149,
                164,
                222,
                326,
                121,
                182,
                141,
                31,
                199,
                162,
                306,
                206,
                23,
                243,
                226,
                157,
                298,
                40,
                1,
                10,
                83,
                91,
                224,
                111,
                88,
                129,
                258,
                329,
                261,
                303,
                355,
                356,
                257,
                277,
                133,
                286,
                42,
                72,
                94,
                351,
                181,
                174,
                209,
                175,
                171,
                168,
                372,
                131,
                120,
                161,
                278,
                219,
                274,
                110,
                268,
                143,
                69,
                169,
                102,
                55,
                255,
                345,
                22,
                75,
                172,
                273,
                84,
                64,
                210,
                147,
                190,
                25,
                14,
                176,
                59,
                367,
                136,
                138,
                79,
                247,
                77,
                304,
                12,
                90,
                21,
                146,
                227,
                290,
                341,
                309,
                195,
                289,
                100,
                74,
                288,
                259,
                65,
                106,
                45,
                266,
                152,
                299,
                230,
                352,
                122,
                365,
                301,
                33,
                155,
                282,
                245,
                192,
                267,
                217,
                117
              ],
              "nuisance_validation_trials": [
                17,
                173,
                118,
                344,
                92,
                363,
                18,
                130,
                203,
                242,
                319,
                237,
                8,
                20,
                139,
                7,
                184,
                189,
                85,
                166,
                211,
                179,
                218,
                60,
                63,
                15,
                32,
                370,
                316,
                236,
                263,
                80,
                349,
                318,
                128
              ],
              "selection_train_trials": [
                329,
                94,
                4,
                136,
                75,
                330,
                215,
                59,
                117,
                222,
                247,
                106,
                22,
                181,
                226,
                274,
                65,
                351,
                147,
                185,
                33,
                172,
                227,
                372,
                303,
                77,
                23,
                129,
                267,
                286,
                131,
                138,
                299,
                72,
                42,
                213,
                352,
                102,
                278,
                137,
                120,
                345,
                58,
                174,
                182,
                133,
                175,
                171,
                161,
                300,
                307,
                100,
                143,
                74,
                10,
                365,
                355,
                199,
                367,
                164,
                169,
                311,
                121,
                257,
                282,
                306,
                326,
                111,
                356,
                230,
                64,
                298,
                69,
                176,
                271,
                261,
                45,
                348,
                219,
                21,
                88,
                31,
                309,
                149,
                206,
                146,
                354,
                155,
                341,
                91,
                255,
                252,
                223,
                288,
                289,
                1,
                304,
                195,
                79,
                245,
                135,
                90,
                47,
                224,
                190,
                243,
                83,
                209,
                277,
                192,
                14
              ],
              "selection_validation_trials": [
                268,
                210,
                259,
                273,
                30,
                162,
                55,
                84,
                321,
                157,
                25,
                122,
                40,
                216,
                110,
                233,
                338,
                301,
                327,
                152,
                217,
                12,
                168,
                97,
                290,
                141,
                266,
                258
              ],
              "context_alpha": 0.1,
              "residualizer_alpha": 1000.0
            },
            {
              "fold": 3,
              "nuisance_train_trials": [
                4,
                17,
                47,
                135,
                348,
                215,
                233,
                185,
                354,
                173,
                137,
                327,
                223,
                97,
                311,
                58,
                252,
                300,
                338,
                149,
                164,
                326,
                118,
                121,
                182,
                141,
                31,
                199,
                162,
                306,
                206,
                23,
                344,
                243,
                226,
                157,
                92,
                298,
                40,
                10,
                83,
                91,
                363,
                224,
                111,
                88,
                129,
                329,
                261,
                303,
                355,
                18,
                356,
                257,
                133,
                130,
                203,
                242,
                72,
                319,
                351,
                174,
                171,
                168,
                131,
                237,
                120,
                161,
                278,
                219,
                274,
                110,
                268,
                69,
                169,
                102,
                55,
                255,
                345,
                22,
                75,
                172,
                273,
                8,
                20,
                139,
                84,
                7,
                184,
                64,
                189,
                210,
                190,
                25,
                85,
                14,
                166,
                211,
                179,
                176,
                218,
                60,
                59,
                367,
                63,
                136,
                138,
                15,
                79,
                247,
                12,
                32,
                370,
                90,
                21,
                316,
                146,
                236,
                227,
                290,
                263,
                309,
                195,
                80,
                100,
                349,
                318,
                266,
                128,
                299,
                352,
                122,
                365,
                301,
                33,
                282,
                245,
                267,
                217
              ],
              "nuisance_validation_trials": [
                30,
                321,
                271,
                330,
                213,
                307,
                216,
                222,
                1,
                258,
                277,
                286,
                42,
                94,
                181,
                209,
                175,
                372,
                143,
                147,
                77,
                304,
                341,
                289,
                74,
                288,
                259,
                65,
                106,
                45,
                152,
                230,
                155,
                192,
                117
              ],
              "selection_train_trials": [
                25,
                185,
                102,
                91,
                179,
                135,
                64,
                226,
                218,
                299,
                60,
                199,
                190,
                203,
                354,
                172,
                356,
                282,
                252,
                223,
                129,
                122,
                206,
                345,
                224,
                12,
                171,
                169,
                363,
                97,
                8,
                367,
                84,
                7,
                20,
                184,
                88,
                33,
                274,
                75,
                31,
                4,
                133,
                136,
                263,
                301,
                83,
                176,
                21,
                267,
                168,
                58,
                63,
                352,
                217,
                227,
                215,
                306,
                100,
                128,
                338,
                349,
                261,
                182,
                141,
                195,
                273,
                173,
                329,
                236,
                257,
                348,
                370,
                14,
                211,
                298,
                237,
                309,
                266,
                32,
                278,
                311,
                219,
                161,
                90,
                17,
                164,
                166,
                18,
                131,
                233,
                149,
                243,
                365,
                79,
                92,
                318,
                69,
                319,
                137,
                130,
                138,
                210,
                40,
                157,
                290,
                47,
                139,
                242,
                303,
                23
              ],
              "selection_validation_trials": [
                118,
                268,
                10,
                351,
                55,
                174,
                245,
                327,
                85,
                300,
                355,
                111,
                162,
                59,
                72,
                344,
                316,
                120,
                15,
                110,
                255,
                22,
                121,
                326,
                189,
                247,
                80,
                146
              ],
              "context_alpha": 0.1,
              "residualizer_alpha": 1000.0
            },
            {
              "fold": 4,
              "nuisance_train_trials": [
                17,
                30,
                321,
                135,
                348,
                215,
                271,
                330,
                213,
                233,
                185,
                354,
                173,
                137,
                223,
                311,
                307,
                216,
                58,
                300,
                222,
                118,
                121,
                182,
                31,
                162,
                306,
                23,
                344,
                243,
                92,
                298,
                40,
                1,
                10,
                83,
                91,
                363,
                224,
                111,
                88,
                129,
                258,
                261,
                303,
                355,
                18,
                356,
                257,
                277,
                133,
                130,
                203,
                286,
                42,
                242,
                72,
                319,
                94,
                351,
                181,
                209,
                175,
                171,
                372,
                131,
                237,
                120,
                161,
                219,
                274,
                110,
                143,
                69,
                55,
                255,
                75,
                172,
                273,
                8,
                20,
                139,
                84,
                7,
                184,
                64,
                189,
                210,
                147,
                25,
                85,
                14,
                166,
                211,
                179,
                176,
                218,
                60,
                59,
                63,
                136,
                15,
                79,
                247,
                77,
                304,
                12,
                32,
                370,
                90,
                316,
                236,
                290,
                263,
                341,
                309,
                195,
                289,
                80,
                100,
                74,
                288,
                259,
                349,
                65,
                106,
                45,
                318,
                266,
                152,
                128,
                230,
                352,
                122,
                155,
                282,
                192,
                267,
                217,
                117
              ],
              "nuisance_validation_trials": [
                4,
                47,
                327,
                97,
                252,
                338,
                149,
                164,
                326,
                141,
                199,
                206,
                226,
                157,
                329,
                174,
                168,
                278,
                268,
                169,
                102,
                345,
                22,
                190,
                367,
                138,
                21,
                146,
                227,
                299,
                365,
                301,
                33,
                245
              ],
              "selection_train_trials": [
                23,
                210,
                155,
                211,
                189,
                130,
                354,
                218,
                233,
                223,
                290,
                117,
                355,
                282,
                7,
                341,
                318,
                58,
                219,
                311,
                181,
                161,
                106,
                236,
                83,
                30,
                79,
                166,
                100,
                118,
                91,
                45,
                298,
                309,
                129,
                92,
                172,
                111,
                137,
                349,
                304,
                74,
                135,
                40,
                195,
                110,
                263,
                136,
                192,
                31,
                88,
                321,
                10,
                356,
                94,
                77,
                69,
                247,
                307,
                171,
                372,
                258,
                213,
                42,
                266,
                139,
                352,
                75,
                18,
                60,
                121,
                85,
                32,
                20,
                17,
                80,
                243,
                330,
                64,
                306,
                261,
                344,
                143,
                277,
                255,
                203,
                237,
                55,
                259,
                288,
                222,
                131,
                25,
                300,
                303,
                316,
                65,
                84,
                1,
                242,
                152,
                217,
                224,
                179,
                147,
                230,
                59,
                274,
                14,
                216,
                128,
                12
              ],
              "selection_validation_trials": [
                351,
                209,
                162,
                133,
                267,
                63,
                289,
                72,
                271,
                120,
                348,
                8,
                175,
                257,
                185,
                15,
                215,
                273,
                182,
                184,
                319,
                286,
                363,
                176,
                122,
                90,
                370,
                173
              ],
              "context_alpha": 0.1,
              "residualizer_alpha": 1000.0
            }
          ],
          "train_x_sha256": "707022c1e57f30df3ade335c7ac36342fd23d80b160e3821d361a5e2faac9cca",
          "train_y_sha256": "20eb48fd3d1e874c66cb644ddacc61c0ed70b1999062f4a536613ae39631b6d0",
          "train_context_prediction_sha256": "cc5e5858997e0dfe9bba1250b963e780bae746bff8e640291a0cb28990a54635",
          "train_neural_prediction_sha256": "d4a01f5a2d2111d921d1be19cb80fdd632ecf41184459e5d1bd773e634642f38",
          "condition_coverage_rule": "max(ceil(0.20*n), n_conditions) when stratifiable"
        },
        {
          "fold": 1,
          "training_trials": [
            148,
            47,
            135,
            115,
            62,
            251,
            271,
            213,
            185,
            360,
            354,
            292,
            173,
            158,
            327,
            97,
            81,
            311,
            307,
            216,
            252,
            188,
            281,
            124,
            323,
            107,
            338,
            156,
            328,
            70,
            145,
            334,
            326,
            170,
            105,
            121,
            153,
            182,
            141,
            31,
            249,
            199,
            306,
            206,
            23,
            344,
            283,
            240,
            243,
            226,
            157,
            198,
            337,
            92,
            298,
            272,
            116,
            1,
            91,
            363,
            34,
            39,
            27,
            111,
            88,
            325,
            261,
            355,
            369,
            257,
            127,
            133,
            68,
            333,
            319,
            351,
            181,
            174,
            209,
            265,
            276,
            324,
            264,
            36,
            322,
            175,
            372,
            131,
            11,
            274,
            241,
            313,
            110,
            99,
            61,
            143,
            126,
            205,
            0,
            69,
            169,
            102,
            345,
            22,
            273,
            52,
            373,
            20,
            139,
            7,
            184,
            41,
            275,
            147,
            165,
            297,
            85,
            287,
            347,
            14,
            166,
            280,
            218,
            82,
            89,
            367,
            136,
            138,
            220,
            134,
            335,
            238,
            32,
            260,
            113,
            144,
            370,
            90,
            67,
            346,
            227,
            26,
            208,
            263,
            341,
            98,
            309,
            93,
            314,
            100,
            74,
            248,
            296,
            259,
            349,
            56,
            28,
            183,
            266,
            228,
            128,
            366,
            239,
            46,
            350,
            352,
            122,
            301,
            180,
            282,
            374,
            267,
            217,
            294,
            117
          ],
          "validation_trials": [
            4,
            17,
            30,
            321,
            348,
            215,
            330,
            233,
            137,
            223,
            58,
            300,
            149,
            164,
            222,
            118,
            162,
            40,
            10,
            83,
            224,
            129,
            258,
            329,
            303,
            18,
            356,
            277,
            130,
            203,
            286,
            42,
            242,
            72,
            94,
            171,
            168,
            237,
            120,
            161,
            278,
            219,
            268,
            55,
            255,
            75,
            172,
            8,
            84,
            64,
            189,
            210,
            190,
            25,
            211,
            179,
            176,
            60,
            59,
            63,
            15,
            79,
            247,
            77,
            304,
            12,
            21,
            316,
            146,
            236,
            290,
            195,
            289,
            80,
            288,
            65,
            106,
            45,
            318,
            152,
            299,
            230,
            365,
            33,
            155,
            245,
            192
          ],
          "nuisance_crossfit_seed": 20262129,
          "final_nuisance_selection_seed": 20262179,
          "final_nuisance_selection_train": [
            153,
            208,
            314,
            280,
            350,
            31,
            338,
            62,
            131,
            341,
            217,
            240,
            206,
            56,
            1,
            67,
            173,
            185,
            307,
            121,
            93,
            228,
            115,
            213,
            198,
            184,
            41,
            249,
            311,
            209,
            334,
            28,
            27,
            98,
            11,
            352,
            349,
            166,
            271,
            345,
            367,
            294,
            296,
            199,
            81,
            260,
            92,
            238,
            97,
            182,
            325,
            306,
            128,
            188,
            180,
            138,
            322,
            274,
            328,
            126,
            34,
            113,
            145,
            344,
            301,
            111,
            22,
            52,
            7,
            264,
            156,
            100,
            99,
            351,
            141,
            337,
            90,
            281,
            297,
            14,
            319,
            144,
            227,
            122,
            169,
            47,
            248,
            88,
            134,
            363,
            139,
            158,
            117,
            374,
            346,
            70,
            298,
            263,
            183,
            85,
            68,
            266,
            283,
            147,
            136,
            243,
            175,
            265,
            143,
            313,
            105,
            273,
            181,
            360,
            355,
            287,
            354,
            124,
            216,
            323,
            46,
            110,
            226,
            39,
            241,
            257,
            372,
            373,
            36,
            239,
            327,
            252,
            276,
            335,
            82,
            218,
            32,
            324,
            282,
            61
          ],
          "final_nuisance_selection_validation": [
            133,
            0,
            267,
            292,
            135,
            165,
            205,
            275,
            170,
            174,
            20,
            127,
            148,
            272,
            89,
            347,
            309,
            157,
            333,
            326,
            74,
            23,
            26,
            261,
            220,
            107,
            102,
            69,
            116,
            370,
            259,
            251,
            91,
            369,
            366
          ],
          "context_alpha": 0.1,
          "residualizer_alpha": 1000.0,
          "nuisance_scopes": [
            {
              "fold": 0,
              "nuisance_train_trials": [
                148,
                47,
                135,
                62,
                271,
                213,
                185,
                360,
                173,
                97,
                81,
                311,
                216,
                188,
                281,
                156,
                328,
                70,
                145,
                326,
                170,
                121,
                153,
                182,
                141,
                31,
                249,
                306,
                206,
                23,
                344,
                243,
                226,
                157,
                198,
                337,
                92,
                298,
                272,
                116,
                1,
                363,
                34,
                39,
                111,
                325,
                261,
                355,
                369,
                257,
                127,
                133,
                333,
                319,
                351,
                181,
                174,
                209,
                265,
                276,
                264,
                36,
                322,
                372,
                131,
                11,
                274,
                241,
                313,
                110,
                99,
                61,
                143,
                126,
                205,
                0,
                69,
                169,
                102,
                345,
                22,
                273,
                52,
                373,
                20,
                184,
                275,
                147,
                165,
                297,
                85,
                347,
                14,
                166,
                280,
                218,
                89,
                136,
                138,
                220,
                134,
                335,
                238,
                32,
                260,
                113,
                144,
                370,
                90,
                67,
                346,
                227,
                26,
                208,
                263,
                341,
                98,
                74,
                296,
                259,
                349,
                56,
                28,
                183,
                266,
                228,
                128,
                366,
                239,
                46,
                350,
                122,
                301,
                180,
                282,
                374,
                267,
                217,
                294,
                117
              ],
              "nuisance_validation_trials": [
                115,
                251,
                354,
                292,
                158,
                327,
                307,
                252,
                124,
                323,
                107,
                338,
                334,
                105,
                199,
                283,
                240,
                91,
                27,
                88,
                68,
                324,
                175,
                139,
                7,
                41,
                287,
                82,
                367,
                309,
                93,
                314,
                100,
                248,
                352
              ],
              "selection_train_trials": [
                127,
                70,
                263,
                374,
                298,
                153,
                67,
                341,
                39,
                272,
                206,
                259,
                274,
                350,
                267,
                183,
                126,
                47,
                360,
                143,
                102,
                141,
                182,
                208,
                369,
                110,
                261,
                22,
                148,
                319,
                180,
                271,
                209,
                181,
                351,
                335,
                218,
                138,
                144,
                28,
                184,
                113,
                370,
                249,
                333,
                337,
                349,
                273,
                11,
                92,
                297,
                313,
                228,
                217,
                165,
                238,
                173,
                121,
                122,
                344,
                281,
                366,
                23,
                170,
                311,
                275,
                31,
                85,
                372,
                198,
                220,
                280,
                241,
                69,
                56,
                294,
                174,
                156,
                355,
                282,
                296,
                322,
                257,
                14,
                260,
                264,
                116,
                117,
                347,
                46,
                1,
                266,
                32,
                89,
                373,
                131,
                62,
                227,
                136,
                147,
                346,
                81,
                345,
                185,
                169,
                363,
                325,
                166,
                128,
                188,
                157,
                145
              ],
              "selection_validation_trials": [
                99,
                34,
                97,
                239,
                20,
                265,
                133,
                0,
                301,
                134,
                216,
                36,
                213,
                111,
                205,
                135,
                61,
                326,
                243,
                276,
                306,
                98,
                74,
                52,
                226,
                26,
                90,
                328
              ],
              "context_alpha": 100.0,
              "residualizer_alpha": 1000.0
            },
            {
              "fold": 1,
              "nuisance_train_trials": [
                47,
                135,
                115,
                62,
                251,
                271,
                213,
                185,
                360,
                354,
                292,
                173,
                158,
                327,
                97,
                81,
                311,
                307,
                216,
                252,
                188,
                124,
                323,
                107,
                338,
                156,
                328,
                70,
                145,
                334,
                170,
                105,
                153,
                182,
                31,
                249,
                199,
                306,
                206,
                23,
                283,
                240,
                226,
                157,
                337,
                92,
                298,
                272,
                1,
                91,
                363,
                34,
                27,
                111,
                88,
                325,
                355,
                369,
                257,
                127,
                133,
                68,
                319,
                351,
                181,
                174,
                265,
                276,
                324,
                36,
                322,
                175,
                131,
                11,
                274,
                313,
                110,
                143,
                205,
                0,
                169,
                102,
                345,
                22,
                52,
                373,
                20,
                139,
                7,
                41,
                275,
                165,
                297,
                85,
                287,
                347,
                280,
                218,
                82,
                367,
                136,
                138,
                220,
                134,
                335,
                238,
                32,
                260,
                144,
                370,
                67,
                346,
                227,
                26,
                208,
                263,
                341,
                309,
                93,
                314,
                100,
                74,
                248,
                259,
                349,
                56,
                183,
                266,
                228,
                128,
                366,
                239,
                46,
                350,
                352,
                180,
                282,
                374,
                217,
                117
              ],
              "nuisance_validation_trials": [
                148,
                281,
                326,
                121,
                141,
                344,
                243,
                198,
                116,
                39,
                261,
                333,
                209,
                264,
                372,
                241,
                99,
                61,
                126,
                69,
                273,
                184,
                147,
                14,
                166,
                89,
                113,
                90,
                98,
                296,
                28,
                122,
                301,
                267,
                294
              ],
              "selection_train_trials": [
                169,
                174,
                1,
                23,
                322,
                93,
                297,
                81,
                271,
                34,
                56,
                351,
                68,
                338,
                185,
                227,
                349,
                85,
                226,
                287,
                350,
                82,
                181,
                173,
                374,
                67,
                240,
                26,
                175,
                218,
                134,
                144,
                105,
                165,
                265,
                117,
                11,
                360,
                136,
                263,
                170,
                139,
                228,
                206,
                257,
                347,
                220,
                0,
                280,
                107,
                133,
                199,
                373,
                239,
                156,
                275,
                183,
                91,
                110,
                252,
                355,
                306,
                335,
                127,
                115,
                182,
                276,
                311,
                249,
                111,
                74,
                314,
                36,
                251,
                31,
                102,
                145,
                337,
                188,
                41,
                283,
                272,
                27,
                319,
                216,
                298,
                20,
                138,
                325,
                248,
                313,
                7,
                238,
                328,
                345,
                158,
                309,
                52,
                367,
                274,
                266,
                62,
                135,
                366,
                213,
                352,
                354,
                346,
                92,
                208,
                324,
                88
              ],
              "selection_validation_trials": [
                157,
                260,
                363,
                128,
                180,
                100,
                369,
                22,
                334,
                217,
                124,
                97,
                205,
                323,
                153,
                292,
                32,
                341,
                370,
                70,
                327,
                46,
                282,
                47,
                131,
                143,
                307,
                259
              ],
              "context_alpha": 100.0,
              "residualizer_alpha": 1000.0
            },
            {
              "fold": 2,
              "nuisance_train_trials": [
                148,
                47,
                115,
                62,
                251,
                271,
                354,
                292,
                173,
                158,
                327,
                97,
                311,
                307,
                252,
                188,
                281,
                124,
                323,
                107,
                338,
                156,
                328,
                145,
                334,
                326,
                105,
                121,
                141,
                249,
                199,
                206,
                23,
                344,
                283,
                240,
                243,
                226,
                157,
                198,
                92,
                272,
                116,
                1,
                91,
                363,
                34,
                39,
                27,
                111,
                88,
                325,
                261,
                355,
                127,
                133,
                68,
                333,
                319,
                181,
                209,
                265,
                276,
                324,
                264,
                322,
                175,
                372,
                131,
                11,
                274,
                241,
                313,
                110,
                99,
                61,
                143,
                126,
                0,
                69,
                102,
                345,
                22,
                273,
                373,
                20,
                139,
                7,
                184,
                41,
                275,
                147,
                297,
                85,
                287,
                347,
                14,
                166,
                280,
                82,
                89,
                367,
                138,
                220,
                134,
                238,
                32,
                260,
                113,
                144,
                370,
                90,
                67,
                26,
                208,
                341,
                98,
                309,
                93,
                314,
                100,
                74,
                248,
                296,
                349,
                56,
                28,
                183,
                228,
                366,
                239,
                352,
                122,
                301,
                282,
                374,
                267,
                217,
                294,
                117
              ],
              "nuisance_validation_trials": [
                135,
                213,
                185,
                360,
                81,
                216,
                70,
                170,
                153,
                182,
                31,
                306,
                337,
                298,
                369,
                257,
                351,
                174,
                36,
                205,
                169,
                52,
                165,
                218,
                136,
                335,
                346,
                227,
                263,
                259,
                266,
                128,
                46,
                350,
                180
              ],
              "selection_train_trials": [
                117,
                100,
                67,
                188,
                131,
                372,
                62,
                352,
                367,
                183,
                333,
                147,
                28,
                292,
                82,
                157,
                89,
                309,
                319,
                90,
                26,
                175,
                61,
                355,
                148,
                88,
                267,
                208,
                296,
                32,
                220,
                314,
                252,
                345,
                1,
                344,
                39,
                166,
                156,
                363,
                311,
                139,
                260,
                265,
                217,
                23,
                41,
                282,
                347,
                47,
                274,
                198,
                275,
                249,
                173,
                273,
                121,
                281,
                0,
                99,
                111,
                354,
                22,
                20,
                206,
                133,
                349,
                11,
                301,
                248,
                144,
                85,
                27,
                56,
                143,
                322,
                373,
                124,
                240,
                280,
                238,
                69,
                115,
                276,
                370,
                261,
                92,
                181,
                116,
                324,
                126,
                297,
                228,
                326,
                93,
                74,
                325,
                145,
                226,
                91,
                134,
                264,
                323,
                341,
                107,
                251,
                374,
                307,
                98,
                243,
                338,
                272
              ],
              "selection_validation_trials": [
                34,
                271,
                7,
                97,
                209,
                287,
                313,
                110,
                327,
                184,
                127,
                102,
                294,
                239,
                334,
                366,
                105,
                14,
                158,
                138,
                122,
                199,
                241,
                68,
                141,
                283,
                113,
                328
              ],
              "context_alpha": 0.1,
              "residualizer_alpha": 1000.0
            },
            {
              "fold": 3,
              "nuisance_train_trials": [
                148,
                47,
                135,
                115,
                251,
                271,
                213,
                185,
                360,
                354,
                292,
                173,
                158,
                327,
                81,
                311,
                307,
                216,
                252,
                188,
                281,
                124,
                323,
                107,
                338,
                156,
                70,
                145,
                334,
                326,
                170,
                105,
                121,
                153,
                182,
                141,
                31,
                199,
                306,
                206,
                344,
                283,
                240,
                243,
                226,
                157,
                198,
                337,
                298,
                116,
                1,
                91,
                363,
                34,
                39,
                27,
                88,
                261,
                369,
                257,
                68,
                333,
                351,
                174,
                209,
                276,
                324,
                264,
                36,
                322,
                175,
                372,
                131,
                11,
                241,
                313,
                99,
                61,
                126,
                205,
                0,
                69,
                169,
                102,
                273,
                52,
                20,
                139,
                7,
                184,
                41,
                275,
                147,
                165,
                85,
                287,
                347,
                14,
                166,
                280,
                218,
                82,
                89,
                367,
                136,
                138,
                335,
                238,
                260,
                113,
                370,
                90,
                67,
                346,
                227,
                208,
                263,
                341,
                98,
                309,
                93,
                314,
                100,
                74,
                248,
                296,
                259,
                349,
                56,
                28,
                266,
                128,
                46,
                350,
                352,
                122,
                301,
                180,
                267,
                294
              ],
              "nuisance_validation_trials": [
                62,
                97,
                328,
                249,
                23,
                92,
                272,
                111,
                325,
                355,
                127,
                133,
                319,
                181,
                265,
                274,
                110,
                143,
                345,
                22,
                373,
                297,
                220,
                134,
                32,
                144,
                26,
                183,
                228,
                366,
                239,
                282,
                374,
                217,
                117
              ],
              "selection_train_trials": [
                205,
                307,
                169,
                260,
                301,
                311,
                121,
                14,
                363,
                352,
                323,
                36,
                31,
                354,
                296,
                306,
                287,
                327,
                158,
                351,
                93,
                0,
                370,
                264,
                85,
                281,
                226,
                334,
                275,
                248,
                346,
                70,
                184,
                314,
                91,
                34,
                263,
                99,
                46,
                341,
                69,
                47,
                338,
                56,
                74,
                124,
                347,
                188,
                52,
                333,
                88,
                113,
                267,
                175,
                20,
                1,
                182,
                11,
                326,
                199,
                153,
                138,
                208,
                81,
                98,
                136,
                174,
                107,
                337,
                271,
                209,
                115,
                131,
                324,
                266,
                322,
                170,
                251,
                185,
                350,
                173,
                349,
                90,
                238,
                145,
                82,
                335,
                213,
                283,
                298,
                292,
                156,
                139,
                67,
                102,
                280,
                89,
                128,
                206,
                218,
                259,
                116,
                198,
                241,
                344,
                360,
                166,
                273,
                100,
                41,
                165,
                227
              ],
              "selection_validation_trials": [
                27,
                148,
                240,
                39,
                313,
                147,
                141,
                276,
                68,
                122,
                369,
                180,
                135,
                309,
                126,
                105,
                7,
                252,
                243,
                28,
                61,
                261,
                294,
                367,
                257,
                216,
                372,
                157
              ],
              "context_alpha": 100.0,
              "residualizer_alpha": 1000.0
            },
            {
              "fold": 4,
              "nuisance_train_trials": [
                148,
                135,
                115,
                62,
                251,
                213,
                185,
                360,
                354,
                292,
                158,
                327,
                97,
                81,
                307,
                216,
                252,
                281,
                124,
                323,
                107,
                338,
                328,
                70,
                334,
                326,
                170,
                105,
                121,
                153,
                182,
                141,
                31,
                249,
                199,
                306,
                23,
                344,
                283,
                240,
                243,
                198,
                337,
                92,
                298,
                272,
                116,
                91,
                39,
                27,
                111,
                88,
                325,
                261,
                355,
                369,
                257,
                127,
                133,
                68,
                333,
                319,
                351,
                181,
                174,
                209,
                265,
                324,
                264,
                36,
                175,
                372,
                274,
                241,
                110,
                99,
                61,
                143,
                126,
                205,
                69,
                169,
                345,
                22,
                273,
                52,
                373,
                139,
                7,
                184,
                41,
                147,
                165,
                297,
                287,
                14,
                166,
                218,
                82,
                89,
                367,
                136,
                220,
                134,
                335,
                32,
                113,
                144,
                90,
                346,
                227,
                26,
                263,
                98,
                309,
                93,
                314,
                100,
                248,
                296,
                259,
                28,
                183,
                266,
                228,
                128,
                366,
                239,
                46,
                350,
                352,
                122,
                301,
                180,
                282,
                374,
                267,
                217,
                294,
                117
              ],
              "nuisance_validation_trials": [
                47,
                271,
                173,
                311,
                188,
                156,
                145,
                206,
                226,
                157,
                1,
                363,
                34,
                276,
                322,
                131,
                11,
                313,
                0,
                102,
                20,
                275,
                85,
                347,
                280,
                138,
                238,
                260,
                370,
                67,
                208,
                341,
                74,
                349,
                56
              ],
              "selection_train_trials": [
                273,
                199,
                143,
                139,
                334,
                136,
                70,
                115,
                31,
                107,
                126,
                252,
                337,
                301,
                263,
                228,
                90,
                183,
                46,
                153,
                175,
                251,
                367,
                122,
                180,
                298,
                166,
                110,
                28,
                350,
                147,
                323,
                243,
                319,
                248,
                324,
                89,
                294,
                328,
                283,
                165,
                333,
                7,
                81,
                99,
                220,
                88,
                372,
                307,
                227,
                133,
                282,
                266,
                281,
                148,
                100,
                325,
                297,
                26,
                124,
                369,
                185,
                113,
                241,
                181,
                36,
                218,
                216,
                23,
                267,
                335,
                174,
                344,
                352,
                355,
                306,
                292,
                257,
                309,
                360,
                259,
                141,
                105,
                41,
                68,
                351,
                98,
                326,
                240,
                127,
                128,
                249,
                22,
                92,
                184,
                373,
                209,
                272,
                158,
                198,
                261,
                345,
                61,
                182,
                366,
                69,
                14,
                374,
                144,
                354,
                121,
                217
              ],
              "selection_validation_trials": [
                27,
                296,
                93,
                239,
                213,
                134,
                135,
                338,
                117,
                39,
                274,
                265,
                91,
                205,
                97,
                169,
                327,
                52,
                264,
                62,
                287,
                116,
                314,
                346,
                170,
                32,
                111,
                82
              ],
              "context_alpha": 0.1,
              "residualizer_alpha": 1000.0
            }
          ],
          "train_x_sha256": "625f03dd40b8f97baa9b5a450eed8d54ca0eb669ffabc5b36ca19398ab707564",
          "train_y_sha256": "646950d8d375621eeb90ff32bc5ceb695fd5121339fd897d04f13aa595205956",
          "train_context_prediction_sha256": "22c93d379d066306f82493769eac8ceecd285456d6c386391d912cec8eb8c271",
          "train_neural_prediction_sha256": "3806bf32af20861df808380651c34970e669ff4460b7d6a97b6a17ce028b815f",
          "condition_coverage_rule": "max(ceil(0.20*n), n_conditions) when stratifiable"
        },
        {
          "fold": 2,
          "training_trials": [
            4,
            17,
            30,
            148,
            321,
            348,
            115,
            62,
            215,
            251,
            330,
            233,
            360,
            292,
            137,
            158,
            223,
            81,
            58,
            188,
            281,
            124,
            300,
            323,
            107,
            156,
            328,
            149,
            164,
            222,
            70,
            145,
            334,
            170,
            105,
            118,
            153,
            249,
            162,
            283,
            240,
            198,
            337,
            40,
            272,
            116,
            10,
            83,
            224,
            34,
            39,
            27,
            325,
            129,
            258,
            329,
            303,
            18,
            356,
            369,
            277,
            127,
            130,
            203,
            286,
            42,
            68,
            333,
            242,
            72,
            94,
            265,
            276,
            324,
            264,
            36,
            322,
            171,
            168,
            237,
            120,
            161,
            11,
            278,
            219,
            241,
            313,
            268,
            99,
            61,
            126,
            205,
            0,
            55,
            255,
            75,
            172,
            8,
            52,
            373,
            84,
            64,
            189,
            210,
            41,
            275,
            165,
            297,
            190,
            25,
            287,
            347,
            211,
            280,
            179,
            176,
            60,
            82,
            59,
            89,
            63,
            15,
            220,
            134,
            79,
            247,
            77,
            304,
            335,
            238,
            12,
            260,
            113,
            144,
            67,
            21,
            316,
            346,
            146,
            236,
            26,
            208,
            290,
            98,
            195,
            93,
            314,
            289,
            80,
            248,
            296,
            288,
            56,
            28,
            65,
            106,
            45,
            183,
            318,
            228,
            152,
            299,
            230,
            366,
            239,
            46,
            350,
            365,
            33,
            180,
            155,
            245,
            374,
            192,
            294
          ],
          "validation_trials": [
            47,
            135,
            271,
            213,
            185,
            354,
            173,
            327,
            97,
            311,
            307,
            216,
            252,
            338,
            326,
            121,
            182,
            141,
            31,
            199,
            306,
            206,
            23,
            344,
            243,
            226,
            157,
            92,
            298,
            1,
            91,
            363,
            111,
            88,
            261,
            355,
            257,
            133,
            319,
            351,
            181,
            174,
            209,
            175,
            372,
            131,
            274,
            110,
            143,
            69,
            169,
            102,
            345,
            22,
            273,
            20,
            139,
            7,
            184,
            147,
            85,
            14,
            166,
            218,
            367,
            136,
            138,
            32,
            370,
            90,
            227,
            263,
            341,
            309,
            100,
            74,
            259,
            349,
            266,
            128,
            352,
            122,
            301,
            282,
            267,
            217,
            117
          ],
          "nuisance_crossfit_seed": 20262229,
          "final_nuisance_selection_seed": 20262279,
          "final_nuisance_selection_train": [
            303,
            313,
            41,
            245,
            26,
            272,
            165,
            81,
            330,
            356,
            116,
            239,
            124,
            321,
            346,
            94,
            162,
            334,
            179,
            323,
            77,
            15,
            296,
            8,
            118,
            106,
            0,
            198,
            170,
            304,
            129,
            208,
            105,
            264,
            183,
            292,
            297,
            52,
            60,
            241,
            258,
            130,
            18,
            55,
            11,
            144,
            300,
            17,
            93,
            72,
            373,
            275,
            28,
            314,
            127,
            39,
            192,
            56,
            347,
            248,
            322,
            155,
            172,
            224,
            89,
            278,
            27,
            82,
            176,
            145,
            276,
            168,
            230,
            203,
            12,
            58,
            290,
            180,
            287,
            84,
            70,
            211,
            215,
            148,
            283,
            156,
            63,
            153,
            348,
            316,
            25,
            350,
            265,
            335,
            152,
            34,
            68,
            268,
            281,
            62,
            83,
            59,
            286,
            328,
            223,
            107,
            360,
            120,
            64,
            247,
            280,
            40,
            146,
            164,
            190,
            366,
            228,
            189,
            324,
            75,
            137,
            46,
            365,
            80,
            161,
            188,
            240,
            249,
            99,
            61,
            236,
            205,
            369,
            158,
            195,
            277,
            294,
            233,
            329,
            4
          ],
          "final_nuisance_selection_validation": [
            318,
            33,
            113,
            30,
            242,
            333,
            45,
            289,
            171,
            220,
            149,
            260,
            374,
            126,
            210,
            36,
            134,
            337,
            21,
            325,
            42,
            299,
            79,
            288,
            238,
            65,
            222,
            237,
            115,
            10,
            67,
            251,
            98,
            255,
            219
          ],
          "context_alpha": 0.1,
          "residualizer_alpha": 1000.0,
          "nuisance_scopes": [
            {
              "fold": 0,
              "nuisance_train_trials": [
                4,
                148,
                115,
                62,
                215,
                251,
                330,
                233,
                292,
                158,
                223,
                81,
                58,
                281,
                124,
                300,
                107,
                156,
                328,
                149,
                164,
                70,
                145,
                334,
                105,
                118,
                249,
                283,
                240,
                198,
                272,
                116,
                10,
                83,
                224,
                34,
                27,
                325,
                129,
                258,
                329,
                303,
                18,
                356,
                369,
                127,
                130,
                203,
                286,
                42,
                68,
                333,
                242,
                276,
                324,
                36,
                322,
                171,
                168,
                237,
                120,
                11,
                278,
                219,
                241,
                313,
                268,
                99,
                61,
                126,
                205,
                0,
                255,
                172,
                52,
                373,
                84,
                64,
                189,
                210,
                41,
                275,
                165,
                297,
                190,
                25,
                287,
                347,
                211,
                280,
                179,
                176,
                60,
                82,
                59,
                89,
                63,
                15,
                220,
                134,
                79,
                77,
                304,
                12,
                260,
                113,
                144,
                67,
                346,
                236,
                26,
                208,
                290,
                98,
                195,
                93,
                314,
                289,
                80,
                248,
                296,
                288,
                56,
                28,
                106,
                45,
                183,
                318,
                228,
                152,
                299,
                230,
                366,
                239,
                46,
                350,
                365,
                33,
                245,
                374
              ],
              "nuisance_validation_trials": [
                17,
                30,
                321,
                348,
                360,
                137,
                188,
                323,
                222,
                170,
                153,
                162,
                337,
                40,
                39,
                277,
                72,
                94,
                265,
                264,
                161,
                55,
                75,
                8,
                247,
                335,
                238,
                21,
                316,
                146,
                65,
                180,
                155,
                192,
                294
              ],
              "selection_train_trials": [
                286,
                366,
                356,
                374,
                129,
                288,
                83,
                240,
                228,
                224,
                118,
                369,
                325,
                82,
                304,
                176,
                223,
                313,
                275,
                245,
                179,
                278,
                64,
                172,
                134,
                283,
                60,
                230,
                300,
                156,
                63,
                52,
                183,
                168,
                145,
                219,
                255,
                58,
                260,
                215,
                205,
                42,
                126,
                318,
                314,
                106,
                10,
                334,
                198,
                251,
                189,
                236,
                62,
                195,
                115,
                70,
                276,
                27,
                124,
                36,
                290,
                324,
                41,
                373,
                268,
                347,
                107,
                26,
                79,
                297,
                61,
                127,
                330,
                346,
                171,
                93,
                296,
                241,
                249,
                237,
                365,
                56,
                4,
                28,
                99,
                258,
                34,
                11,
                333,
                15,
                281,
                248,
                203,
                59,
                67,
                287,
                210,
                272,
                329,
                149,
                116,
                89,
                211,
                80,
                25,
                322,
                289,
                165,
                46,
                84,
                81,
                242
              ],
              "selection_validation_trials": [
                292,
                280,
                0,
                190,
                148,
                77,
                152,
                303,
                33,
                18,
                328,
                233,
                130,
                68,
                113,
                98,
                120,
                220,
                208,
                158,
                164,
                350,
                299,
                45,
                144,
                105,
                239,
                12
              ],
              "context_alpha": 0.1,
              "residualizer_alpha": 1000.0
            },
            {
              "fold": 1,
              "nuisance_train_trials": [
                4,
                17,
                30,
                148,
                321,
                348,
                62,
                251,
                330,
                233,
                360,
                137,
                81,
                58,
                188,
                281,
                124,
                323,
                107,
                156,
                328,
                149,
                222,
                70,
                145,
                170,
                118,
                153,
                162,
                283,
                198,
                337,
                40,
                272,
                83,
                39,
                27,
                325,
                129,
                258,
                329,
                356,
                369,
                277,
                127,
                130,
                286,
                42,
                68,
                242,
                72,
                94,
                265,
                276,
                264,
                36,
                171,
                168,
                237,
                120,
                161,
                11,
                278,
                219,
                241,
                313,
                268,
                99,
                126,
                205,
                55,
                75,
                172,
                8,
                52,
                373,
                84,
                64,
                189,
                165,
                297,
                190,
                25,
                287,
                347,
                211,
                179,
                176,
                60,
                82,
                59,
                89,
                63,
                15,
                220,
                134,
                79,
                247,
                77,
                335,
                238,
                12,
                260,
                113,
                144,
                67,
                21,
                316,
                346,
                146,
                236,
                26,
                290,
                98,
                93,
                289,
                80,
                248,
                296,
                288,
                28,
                65,
                183,
                318,
                228,
                152,
                299,
                230,
                366,
                239,
                46,
                350,
                365,
                33,
                180,
                155,
                245,
                374,
                192,
                294
              ],
              "nuisance_validation_trials": [
                115,
                215,
                292,
                158,
                223,
                300,
                164,
                334,
                105,
                249,
                240,
                116,
                10,
                224,
                34,
                303,
                18,
                203,
                333,
                324,
                322,
                61,
                0,
                255,
                210,
                41,
                275,
                280,
                304,
                208,
                195,
                314,
                56,
                106,
                45
              ],
              "selection_train_trials": [
                12,
                55,
                60,
                350,
                155,
                52,
                40,
                286,
                220,
                330,
                145,
                369,
                289,
                65,
                94,
                144,
                39,
                318,
                152,
                179,
                219,
                313,
                265,
                335,
                148,
                328,
                228,
                25,
                297,
                130,
                8,
                82,
                260,
                137,
                222,
                58,
                67,
                156,
                192,
                337,
                134,
                172,
                27,
                268,
                211,
                89,
                79,
                77,
                126,
                272,
                281,
                127,
                236,
                81,
                68,
                176,
                198,
                241,
                118,
                290,
                205,
                299,
                80,
                248,
                277,
                373,
                17,
                124,
                287,
                180,
                62,
                26,
                258,
                189,
                146,
                83,
                237,
                28,
                149,
                294,
                239,
                98,
                365,
                42,
                296,
                316,
                113,
                70,
                323,
                170,
                59,
                251,
                348,
                238,
                168,
                233,
                230,
                242,
                120,
                33,
                276,
                161,
                15,
                321,
                171,
                93,
                278,
                72,
                36,
                356,
                347,
                129
              ],
              "selection_validation_trials": [
                75,
                346,
                165,
                183,
                325,
                84,
                283,
                4,
                46,
                64,
                264,
                366,
                63,
                162,
                360,
                329,
                374,
                11,
                245,
                188,
                30,
                107,
                99,
                21,
                190,
                153,
                247,
                288
              ],
              "context_alpha": 10.0,
              "residualizer_alpha": 1000.0
            },
            {
              "fold": 2,
              "nuisance_train_trials": [
                4,
                17,
                30,
                321,
                348,
                115,
                62,
                215,
                251,
                330,
                233,
                360,
                292,
                137,
                158,
                223,
                58,
                188,
                281,
                124,
                300,
                323,
                156,
                328,
                149,
                164,
                222,
                70,
                145,
                334,
                170,
                105,
                118,
                153,
                249,
                162,
                283,
                240,
                337,
                40,
                272,
                116,
                10,
                224,
                34,
                39,
                27,
                325,
                129,
                329,
                303,
                18,
                277,
                127,
                203,
                286,
                42,
                68,
                333,
                72,
                94,
                265,
                324,
                264,
                322,
                171,
                168,
                120,
                161,
                11,
                278,
                219,
                241,
                313,
                61,
                205,
                0,
                55,
                255,
                75,
                172,
                8,
                52,
                84,
                210,
                41,
                275,
                165,
                297,
                287,
                211,
                280,
                179,
                176,
                60,
                89,
                63,
                220,
                134,
                79,
                247,
                77,
                304,
                335,
                238,
                12,
                260,
                113,
                144,
                67,
                21,
                316,
                146,
                26,
                208,
                290,
                98,
                195,
                93,
                314,
                80,
                296,
                56,
                28,
                65,
                106,
                45,
                183,
                228,
                299,
                230,
                239,
                350,
                365,
                33,
                180,
                155,
                245,
                192,
                294
              ],
              "nuisance_validation_trials": [
                148,
                81,
                107,
                198,
                83,
                258,
                356,
                369,
                130,
                242,
                276,
                36,
                237,
                268,
                99,
                126,
                373,
                64,
                189,
                190,
                25,
                347,
                82,
                59,
                15,
                346,
                236,
                289,
                248,
                288,
                318,
                152,
                366,
                46,
                374
              ],
              "selection_train_trials": [
                10,
                321,
                303,
                314,
                322,
                134,
                94,
                219,
                158,
                333,
                281,
                245,
                149,
                127,
                325,
                34,
                195,
                40,
                153,
                144,
                324,
                304,
                300,
                65,
                168,
                63,
                286,
                272,
                238,
                155,
                360,
                176,
                283,
                323,
                205,
                203,
                292,
                330,
                220,
                296,
                180,
                230,
                105,
                162,
                337,
                120,
                241,
                118,
                329,
                222,
                106,
                249,
                30,
                299,
                129,
                255,
                56,
                277,
                79,
                365,
                55,
                192,
                215,
                21,
                208,
                164,
                239,
                33,
                27,
                84,
                58,
                334,
                52,
                211,
                116,
                223,
                264,
                93,
                335,
                4,
                161,
                170,
                11,
                265,
                0,
                328,
                26,
                80,
                350,
                210,
                115,
                287,
                179,
                45,
                188,
                18,
                98,
                137,
                297,
                62,
                61,
                171,
                156,
                28,
                278,
                12,
                228,
                240,
                67,
                348,
                313,
                233
              ],
              "selection_validation_trials": [
                41,
                70,
                89,
                247,
                75,
                72,
                290,
                145,
                316,
                165,
                280,
                68,
                113,
                42,
                294,
                8,
                39,
                77,
                224,
                275,
                60,
                172,
                146,
                183,
                124,
                260,
                17,
                251
              ],
              "context_alpha": 0.1,
              "residualizer_alpha": 1000.0
            },
            {
              "fold": 3,
              "nuisance_train_trials": [
                17,
                30,
                148,
                321,
                348,
                115,
                62,
                215,
                330,
                360,
                292,
                137,
                158,
                223,
                81,
                58,
                188,
                281,
                300,
                323,
                107,
                156,
                164,
                222,
                70,
                334,
                170,
                105,
                118,
                153,
                249,
                162,
                283,
                240,
                198,
                337,
                40,
                272,
                116,
                10,
                83,
                224,
                34,
                39,
                325,
                258,
                329,
                303,
                18,
                356,
                369,
                277,
                130,
                203,
                333,
                242,
                72,
                94,
                265,
                276,
                324,
                264,
                36,
                322,
                168,
                237,
                161,
                11,
                278,
                219,
                313,
                268,
                99,
                61,
                126,
                0,
                55,
                255,
                75,
                172,
                8,
                52,
                373,
                64,
                189,
                210,
                41,
                275,
                165,
                190,
                25,
                347,
                211,
                280,
                60,
                82,
                59,
                63,
                15,
                134,
                247,
                77,
                304,
                335,
                238,
                67,
                21,
                316,
                346,
                146,
                236,
                208,
                290,
                98,
                195,
                314,
                289,
                80,
                248,
                288,
                56,
                65,
                106,
                45,
                183,
                318,
                228,
                152,
                230,
                366,
                239,
                46,
                350,
                33,
                180,
                155,
                245,
                374,
                192,
                294
              ],
              "nuisance_validation_trials": [
                4,
                251,
                233,
                124,
                328,
                149,
                145,
                27,
                129,
                127,
                286,
                42,
                68,
                171,
                120,
                241,
                205,
                84,
                297,
                287,
                179,
                176,
                89,
                220,
                79,
                12,
                260,
                113,
                144,
                26,
                93,
                296,
                28,
                299,
                365
              ],
              "selection_train_trials": [
                156,
                65,
                46,
                255,
                290,
                25,
                337,
                373,
                316,
                347,
                18,
                148,
                230,
                62,
                130,
                83,
                8,
                77,
                318,
                249,
                155,
                280,
                59,
                348,
                56,
                265,
                80,
                322,
                346,
                33,
                321,
                21,
                277,
                356,
                158,
                170,
                39,
                164,
                276,
                303,
                61,
                330,
                126,
                294,
                72,
                134,
                64,
                222,
                275,
                211,
                11,
                81,
                288,
                52,
                366,
                99,
                82,
                245,
                242,
                67,
                107,
                60,
                314,
                36,
                360,
                238,
                369,
                118,
                300,
                180,
                70,
                153,
                334,
                30,
                0,
                41,
                188,
                161,
                223,
                190,
                146,
                304,
                55,
                115,
                239,
                248,
                281,
                94,
                278,
                210,
                313,
                168,
                325,
                292,
                203,
                192,
                333,
                189,
                152,
                240,
                116,
                98,
                264,
                236,
                323,
                165,
                283,
                258,
                208,
                10,
                219,
                40
              ],
              "selection_validation_trials": [
                172,
                17,
                105,
                247,
                58,
                15,
                289,
                237,
                350,
                335,
                183,
                63,
                195,
                374,
                34,
                224,
                268,
                162,
                75,
                45,
                137,
                324,
                228,
                198,
                106,
                272,
                329,
                215
              ],
              "context_alpha": 100.0,
              "residualizer_alpha": 100.0
            },
            {
              "fold": 4,
              "nuisance_train_trials": [
                4,
                17,
                30,
                148,
                321,
                348,
                115,
                215,
                251,
                233,
                360,
                292,
                137,
                158,
                223,
                81,
                188,
                124,
                300,
                323,
                107,
                328,
                149,
                164,
                222,
                145,
                334,
                170,
                105,
                153,
                249,
                162,
                240,
                198,
                337,
                40,
                116,
                10,
                83,
                224,
                34,
                39,
                27,
                129,
                258,
                303,
                18,
                356,
                369,
                277,
                127,
                130,
                203,
                286,
                42,
                68,
                333,
                242,
                72,
                94,
                265,
                276,
                324,
                264,
                36,
                322,
                171,
                237,
                120,
                161,
                241,
                268,
                99,
                61,
                126,
                205,
                0,
                55,
                255,
                75,
                8,
                373,
                84,
                64,
                189,
                210,
                41,
                275,
                297,
                190,
                25,
                287,
                347,
                280,
                179,
                176,
                82,
                59,
                89,
                15,
                220,
                79,
                247,
                304,
                335,
                238,
                12,
                260,
                113,
                144,
                21,
                316,
                346,
                146,
                236,
                26,
                208,
                195,
                93,
                314,
                289,
                248,
                296,
                288,
                56,
                28,
                65,
                106,
                45,
                318,
                152,
                299,
                366,
                46,
                365,
                180,
                155,
                374,
                192,
                294
              ],
              "nuisance_validation_trials": [
                62,
                330,
                58,
                281,
                156,
                70,
                118,
                283,
                272,
                325,
                329,
                168,
                11,
                278,
                219,
                313,
                172,
                52,
                165,
                211,
                60,
                63,
                134,
                77,
                67,
                290,
                98,
                80,
                183,
                228,
                230,
                239,
                350,
                33,
                245
              ],
              "selection_train_trials": [
                27,
                286,
                260,
                171,
                334,
                155,
                314,
                130,
                79,
                335,
                220,
                264,
                56,
                242,
                84,
                176,
                15,
                30,
                374,
                321,
                41,
                116,
                59,
                222,
                75,
                241,
                34,
                289,
                153,
                304,
                205,
                46,
                164,
                188,
                303,
                137,
                61,
                236,
                39,
                240,
                68,
                25,
                297,
                17,
                124,
                300,
                4,
                299,
                347,
                129,
                316,
                251,
                276,
                152,
                275,
                161,
                192,
                237,
                82,
                0,
                258,
                247,
                277,
                365,
                337,
                21,
                323,
                146,
                198,
                249,
                40,
                268,
                208,
                65,
                26,
                64,
                233,
                348,
                89,
                265,
                190,
                107,
                324,
                179,
                83,
                105,
                215,
                346,
                280,
                93,
                115,
                18,
                45,
                287,
                10,
                288,
                28,
                106,
                318,
                127,
                296,
                72,
                180,
                148,
                360,
                144,
                94,
                162,
                113,
                369,
                333,
                12
              ],
              "selection_validation_trials": [
                189,
                294,
                248,
                292,
                203,
                36,
                356,
                170,
                99,
                255,
                42,
                238,
                145,
                8,
                81,
                120,
                223,
                195,
                149,
                55,
                210,
                126,
                158,
                366,
                322,
                224,
                373,
                328
              ],
              "context_alpha": 100.0,
              "residualizer_alpha": 100.0
            }
          ],
          "train_x_sha256": "3df7eeebe016c4db0e4954a1a9005dc099b2b4c1b09febf2d584576c247febb7",
          "train_y_sha256": "442f296e5fe916fc25e875177a48389eeb7e59c38d3abbec68618fba63ce68f4",
          "train_context_prediction_sha256": "48dcb06073df49dd91ccb560a2eb1f45fc518adaf24a75536bfe6d8ebd11d5ce",
          "train_neural_prediction_sha256": "942081af162d293063ba08379200715c67f54f78ebacc3f9e8aeb084bb1ed4e3",
          "condition_coverage_rule": "max(ceil(0.20*n), n_conditions) when stratifiable"
        }
      ],
      "learner": "linear",
      "outer_training_trials": [
        4,
        17,
        30,
        148,
        321,
        47,
        135,
        348,
        115,
        62,
        215,
        251,
        271,
        330,
        213,
        233,
        185,
        360,
        354,
        292,
        173,
        137,
        158,
        327,
        223,
        97,
        81,
        311,
        307,
        216,
        58,
        252,
        188,
        281,
        124,
        300,
        323,
        107,
        338,
        156,
        328,
        149,
        164,
        222,
        70,
        145,
        334,
        326,
        170,
        105,
        118,
        121,
        153,
        182,
        141,
        31,
        249,
        199,
        162,
        306,
        206,
        23,
        344,
        283,
        240,
        243,
        226,
        157,
        198,
        337,
        92,
        298,
        40,
        272,
        116,
        1,
        10,
        83,
        91,
        363,
        224,
        34,
        39,
        27,
        111,
        88,
        325,
        129,
        258,
        329,
        261,
        303,
        355,
        18,
        356,
        369,
        257,
        277,
        127,
        133,
        130,
        203,
        286,
        42,
        68,
        333,
        242,
        72,
        319,
        94,
        351,
        181,
        174,
        209,
        265,
        276,
        324,
        264,
        36,
        322,
        175,
        171,
        168,
        372,
        131,
        237,
        120,
        161,
        11,
        278,
        219,
        274,
        241,
        313,
        110,
        268,
        99,
        61,
        143,
        126,
        205,
        0,
        69,
        169,
        102,
        55,
        255,
        345,
        22,
        75,
        172,
        273,
        8,
        52,
        373,
        20,
        139,
        84,
        7,
        184,
        64,
        189,
        210,
        41,
        275,
        147,
        165,
        297,
        190,
        25,
        85,
        287,
        347,
        14,
        166,
        211,
        280,
        179,
        176,
        218,
        60,
        82,
        59,
        89,
        367,
        63,
        136,
        138,
        15,
        220,
        134,
        79,
        247,
        77,
        304,
        335,
        238,
        12,
        32,
        260,
        113,
        144,
        370,
        90,
        67,
        21,
        316,
        346,
        146,
        236,
        227,
        26,
        208,
        290,
        263,
        341,
        98,
        309,
        195,
        93,
        314,
        289,
        80,
        100,
        74,
        248,
        296,
        288,
        259,
        349,
        56,
        28,
        65,
        106,
        45,
        183,
        318,
        266,
        228,
        152,
        128,
        299,
        230,
        366,
        239,
        46,
        350,
        352,
        122,
        365,
        301,
        33,
        180,
        155,
        282,
        245,
        374,
        192,
        267,
        217,
        294,
        117
      ],
      "outer_test_trials": [
        38,
        371,
        357,
        177,
        76,
        73,
        78,
        96,
        108,
        214,
        187,
        151,
        19,
        339,
        140,
        362,
        29,
        37,
        262,
        104,
        57,
        202,
        71,
        229,
        5,
        317,
        331,
        132,
        112,
        221,
        343,
        16,
        246,
        160,
        302,
        114,
        254,
        256,
        48,
        24,
        207,
        310,
        178,
        253,
        66,
        204,
        197,
        193,
        3,
        225,
        361,
        235,
        159,
        279,
        2,
        201,
        285,
        51,
        95,
        364,
        269,
        86,
        200,
        284,
        54,
        270,
        315,
        125,
        250,
        312,
        186,
        101,
        196,
        305,
        212,
        43,
        13,
        150,
        308,
        293,
        340,
        109,
        44,
        231,
        119,
        35,
        320,
        332,
        232,
        167,
        123,
        359,
        53,
        353,
        244,
        50,
        6,
        234,
        142,
        342,
        103,
        295,
        154,
        358,
        9,
        191,
        194,
        336,
        291,
        163,
        49,
        368,
        87
      ]
    }
  ]
}
```
