## Supplementary material for "Motor cortical signals predict finger velocity beyond task geometry": Source data and analysis code: 1818029a70eddfa4.json

```
{
  "job": {
    "id": "1818029a70eddfa4",
    "config": {
      "dataset": "MC_RTT",
      "group": "development",
      "model": "rff",
      "seed": 20260726,
      "context_mode": "lag_matched_output_history",
      "rff_seed": 20260803,
      "n_components": 512,
      "gamma_multiplier": 1.0
    },
    "bootstrap": 500,
    "permutations": 0,
    "references": [
      {
        "table": "confirmation_analysis/nlb_nonlinear_neural_seed_metrics.csv",
        "row": 4
      }
    ]
  },
  "code_sha256": "f521cbb9b7859ea5fefbac7eda12229d833abbeed7b51b6263a70b840a98c21f",
  "elapsed_seconds": 24.170187666022684,
  "metrics": {
    "context_r2": 0.6030810777224246,
    "nonlinear_exact_r2": 0.6180934966696344,
    "nonlinear_gain": 0.01501241894720973,
    "nonlinear_replacement_gain": -0.009314465373488397,
    "context_mse": 1582.5582063193447,
    "nonlinear_mse": 1522.7020859175154,
    "normalized_nonlinear_rmse": 0.6179858439562871,
    "mse_reduction_percent": 3.782238161150507,
    "innovation_alpha": 10000.0,
    "rff_components": 512,
    "gamma_multiplier": 1.0,
    "rff_seed": 20260803,
    "train_trials": 810,
    "test_trials": 270
  },
  "residual_selection_audit": [
    {
      "selection_mode": "pipeline_nested",
      "selection_seed": 20261027,
      "selected_alpha": 10000.0,
      "scores": {
        "0.1": [
          0.0015441100465891987,
          0.007243248224186717,
          0.007435816326601276
        ],
        "1.0": [
          0.0015543435823884586,
          0.0072528017259918115,
          0.007445575742720783
        ],
        "10.0": [
          0.0016564619186388585,
          0.007348133831235934,
          0.007542951198477333
        ],
        "100.0": [
          0.0026563316671906908,
          0.008281469306604937,
          0.00849503693561419
        ],
        "1000.0": [
          0.010853423750087045,
          0.015927229257578394,
          0.01621354973230657
        ],
        "10000.0": [
          0.030957773586149616,
          0.034025802179120025,
          0.03334504815041273
        ],
        "100000.0": [
          0.012657867646781656,
          0.013778752651241137,
          0.012916220462484316
        ]
      },
      "folds": [
        {
          "fold": 0,
          "training_trials": [
            3,
            4,
            6,
            7,
            9,
            11,
            12,
            13,
            16,
            17,
            19,
            20,
            21,
            22,
            23,
            24,
            25,
            28,
            29,
            32,
            33,
            35,
            36,
            37,
            38,
            39,
            40,
            41,
            43,
            46,
            47,
            48,
            50,
            51,
            52,
            53,
            57,
            58,
            61,
            62,
            63,
            67,
            68,
            69,
            71,
            72,
            73,
            76,
            78,
            80,
            86,
            87,
            88,
            90,
            92,
            94,
            95,
            96,
            99,
            102,
            104,
            105,
            106,
            107,
            110,
            111,
            115,
            117,
            118,
            120,
            121,
            123,
            125,
            126,
            127,
            132,
            133,
            134,
            135,
            136,
            137,
            138,
            139,
            144,
            146,
            147,
            148,
            150,
            151,
            153,
            154,
            157,
            160,
            162,
            163,
            165,
            166,
            168,
            170,
            171,
            172,
            173,
            174,
            177,
            178,
            179,
            180,
            182,
            187,
            189,
            193,
            194,
            199,
            203,
            205,
            207,
            208,
            209,
            212,
            215,
            216,
            217,
            218,
            220,
            221,
            222,
            223,
            225,
            227,
            229,
            232,
            233,
            234,
            235,
            236,
            241,
            242,
            244,
            246,
            252,
            254,
            256,
            257,
            258,
            259,
            261,
            263,
            265,
            271,
            272,
            274,
            275,
            276,
            277,
            279,
            281,
            282,
            284,
            287,
            290,
            292,
            295,
            297,
            299,
            303,
            304,
            308,
            309,
            310,
            313,
            316,
            317,
            319,
            320,
            321,
            322,
            324,
            328,
            329,
            330,
            332,
            335,
            336,
            337,
            340,
            341,
            342,
            345,
            346,
            348,
            349,
            351,
            359,
            363,
            365,
            366,
            367,
            368,
            369,
            372,
            373,
            375,
            381,
            383,
            384,
            385,
            388,
            391,
            393,
            395,
            397,
            400,
            401,
            403,
            404,
            405,
            406,
            408,
            410,
            412,
            414,
            416,
            419,
            424,
            425,
            430,
            436,
            437,
            439,
            440,
            441,
            442,
            443,
            444,
            445,
            448,
            450,
            451,
            453,
            454,
            455,
            456,
            458,
            459,
            460,
            463,
            467,
            468,
            472,
            473,
            474,
            475,
            477,
            484,
            487,
            492,
            493,
            495,
            497,
            499,
            502,
            506,
            508,
            515,
            517,
            518,
            520,
            521,
            522,
            523,
            529,
            530,
            531,
            532,
            533,
            534,
            537,
            540,
            541,
            542,
            543,
            544,
            547,
            548,
            552,
            553,
            557,
            562,
            563,
            566,
            569,
            570,
            573,
            574,
            575,
            577,
            581,
            584,
            585,
            586,
            587,
            589,
            590,
            591,
            592,
            594,
            595,
            596,
            597,
            598,
            599,
            600,
            601,
            603,
            605,
            606,
            607,
            610,
            611,
            612,
            616,
            617,
            619,
            622,
            624,
            625,
            626,
            628,
            630,
            632,
            636,
            637,
            645,
            647,
            648,
            655,
            656,
            657,
            658,
            659,
            660,
            661,
            663,
            668,
            670,
            674,
            676,
            678,
            682,
            683,
            685,
            690,
            691,
            692,
            693,
            694,
            695,
            700,
            701,
            705,
            706,
            708,
            709,
            710,
            713,
            714,
            715,
            717,
            720,
            721,
            722,
            723,
            727,
            728,
            730,
            732,
            733,
            734,
            738,
            739,
            741,
            742,
            744,
            745,
            746,
            748,
            749,
            751,
            753,
            754,
            755,
            756,
            758,
            760,
            761,
            763,
            764,
            765,
            768,
            770,
            771,
            773,
            774,
            777,
            778,
            779,
            781,
            783,
            784,
            789,
            791,
            792,
            797,
            798,
            799,
            800,
            802,
            804,
            807,
            813,
            816,
            821,
            822,
            826,
            827,
            829,
            831,
            832,
            833,
            836,
            837,
            839,
            840,
            841,
            844,
            845,
            846,
            847,
            849,
            850,
            853,
            854,
            863,
            864,
            866,
            872,
            873,
            875,
            876,
            877,
            878,
            879,
            880,
            883,
            887,
            888,
            893,
            894,
            895,
            902,
            903,
            908,
            909,
            911,
            912,
            913,
            914,
            915,
            916,
            921,
            923,
            925,
            927,
            930,
            933,
            936,
            937,
            938,
            941,
            942,
            944,
            945,
            947,
            951,
            952,
            954,
            957,
            959,
            963,
            964,
            968,
            969,
            970,
            971,
            972,
            973,
            974,
            975,
            976,
            981,
            983,
            986,
            987,
            990,
            994,
            995,
            997,
            999,
            1000,
            1004,
            1009,
            1010,
            1013,
            1016,
            1017,
            1020,
            1023,
            1024,
            1025,
            1028,
            1030,
            1034,
            1036,
            1037,
            1038,
            1042,
            1047,
            1048,
            1049,
            1056,
            1057,
            1058,
            1059,
            1062,
            1066,
            1068,
            1071,
            1072,
            1073,
            1076
          ],
          "validation_trials": [
            0,
            10,
            26,
            42,
            44,
            49,
            56,
            59,
            64,
            66,
            74,
            79,
            81,
            83,
            84,
            89,
            91,
            93,
            98,
            100,
            109,
            112,
            113,
            114,
            116,
            119,
            124,
            128,
            129,
            130,
            131,
            140,
            143,
            149,
            152,
            155,
            156,
            158,
            159,
            161,
            164,
            167,
            169,
            176,
            181,
            184,
            185,
            186,
            191,
            195,
            197,
            198,
            201,
            206,
            210,
            211,
            213,
            219,
            226,
            228,
            237,
            238,
            243,
            245,
            248,
            250,
            260,
            262,
            266,
            269,
            273,
            280,
            286,
            288,
            289,
            291,
            294,
            296,
            300,
            305,
            306,
            311,
            314,
            315,
            323,
            327,
            355,
            356,
            357,
            358,
            360,
            362,
            370,
            371,
            377,
            379,
            387,
            389,
            390,
            392,
            402,
            407,
            411,
            413,
            415,
            417,
            418,
            421,
            423,
            432,
            433,
            434,
            438,
            449,
            452,
            462,
            464,
            465,
            470,
            471,
            476,
            479,
            480,
            482,
            486,
            489,
            491,
            494,
            500,
            501,
            503,
            504,
            507,
            511,
            512,
            513,
            514,
            519,
            525,
            526,
            527,
            535,
            536,
            550,
            551,
            554,
            555,
            556,
            558,
            560,
            572,
            579,
            593,
            602,
            604,
            614,
            621,
            623,
            627,
            629,
            631,
            633,
            635,
            639,
            649,
            653,
            662,
            666,
            669,
            673,
            675,
            680,
            696,
            697,
            699,
            703,
            716,
            718,
            719,
            726,
            735,
            736,
            750,
            752,
            767,
            769,
            776,
            780,
            782,
            788,
            795,
            806,
            811,
            814,
            815,
            817,
            820,
            824,
            825,
            828,
            830,
            842,
            858,
            861,
            862,
            865,
            867,
            868,
            869,
            874,
            881,
            884,
            885,
            886,
            889,
            890,
            897,
            900,
            904,
            905,
            910,
            917,
            918,
            919,
            920,
            928,
            929,
            931,
            932,
            934,
            940,
            949,
            950,
            953,
            955,
            961,
            966,
            977,
            978,
            979,
            984,
            985,
            988,
            989,
            991,
            996,
            1001,
            1003,
            1008,
            1011,
            1015,
            1019,
            1022,
            1033,
            1039,
            1040,
            1044,
            1050,
            1052,
            1054,
            1055,
            1060,
            1063,
            1064,
            1065,
            1067,
            1074,
            1077,
            1078,
            1079
          ],
          "nuisance_crossfit_seed": 20262027,
          "final_nuisance_selection_seed": 20262077,
          "final_nuisance_selection_train": [
            317,
            611,
            133,
            28,
            153,
            738,
            179,
            271,
            714,
            78,
            994,
            468,
            38,
            894,
            502,
            521,
            670,
            866,
            708,
            942,
            86,
            363,
            372,
            115,
            448,
            694,
            345,
            1000,
            1057,
            117,
            144,
            826,
            997,
            52,
            136,
            7,
            755,
            194,
            1009,
            499,
            135,
            121,
            972,
            215,
            41,
            76,
            451,
            944,
            1025,
            748,
            259,
            180,
            437,
            854,
            791,
            359,
            24,
            619,
            970,
            385,
            1020,
            172,
            205,
            221,
            981,
            515,
            163,
            617,
            909,
            557,
            964,
            973,
            3,
            727,
            244,
            523,
            971,
            656,
            1071,
            416,
            12,
            68,
            137,
            746,
            393,
            764,
            92,
            94,
            47,
            774,
            257,
            400,
            395,
            319,
            365,
            986,
            540,
            265,
            587,
            216,
            915,
            660,
            381,
            595,
            120,
            1048,
            995,
            281,
            839,
            71,
            139,
            534,
            584,
            974,
            208,
            1066,
            147,
            335,
            43,
            258,
            624,
            945,
            373,
            700,
            146,
            261,
            647,
            203,
            459,
            888,
            628,
            412,
            340,
            72,
            111,
            607,
            425,
            492,
            883,
            436,
            605,
            321,
            616,
            976,
            845,
            178,
            168,
            177,
            134,
            822,
            35,
            484,
            444,
            182,
            952,
            450,
            279,
            207,
            236,
            983,
            827,
            474,
            229,
            1017,
            410,
            330,
            831,
            963,
            1024,
            563,
            154,
            105,
            69,
            25,
            36,
            601,
            284,
            309,
            53,
            170,
            292,
            606,
            58,
            522,
            936,
            187,
            873,
            733,
            419,
            721,
            1072,
            693,
            1058,
            836,
            366,
            234,
            458,
            912,
            4,
            1038,
            123,
            876,
            1056,
            171,
            472,
            11,
            744,
            1030,
            138,
            367,
            19,
            532,
            225,
            566,
            223,
            341,
            959,
            295,
            779,
            348,
            287,
            760,
            310,
            297,
            552,
            383,
            160,
            913,
            668,
            916,
            720,
            275,
            349,
            39,
            691,
            63,
            846,
            728,
            657,
            290,
            537,
            637,
            9,
            715,
            921,
            778,
            322,
            29,
            1068,
            23,
            441,
            990,
            745,
            456,
            16,
            893,
            957,
            923,
            655,
            763,
            497,
            62,
            21,
            575,
            902,
            96,
            577,
            847,
            880,
            51,
            706,
            493,
            598,
            622,
            233,
            487,
            734,
            209,
            632,
            717,
            594,
            887,
            430,
            574,
            246,
            569,
            369,
            792,
            1073,
            908,
            841,
            610,
            46,
            585,
            933,
            110,
            406,
            408,
            443,
            927,
            162,
            676,
            951,
            723,
            1036,
            220,
            875,
            678,
            863,
            758,
            770,
            403,
            553,
            235,
            495,
            520,
            833,
            88,
            460,
            722,
            166,
            174,
            316,
            599,
            878,
            612,
            189,
            463,
            20,
            324,
            199,
            272,
            401,
            800,
            783,
            872,
            954,
            303,
            710,
            222,
            850,
            467,
            276,
            591,
            802,
            232,
            969,
            853,
            1049,
            690,
            342,
            102,
            151,
            90,
            821,
            148,
            132,
            424,
            663,
            173,
            67,
            709,
            442,
            829,
            477,
            547,
            508,
            548,
            849,
            95,
            914,
            648,
            193,
            659,
            840,
            80,
            937,
            404,
            597,
            414,
            282,
            813,
            692,
            987,
            626,
            445,
            1076,
            22,
            388,
            37,
            440,
            87,
            804,
            930,
            506,
            277,
            531,
            784,
            254,
            368,
            454,
            685,
            941,
            473,
            346,
            975,
            999,
            313,
            570,
            799,
            165,
            925,
            453,
            256,
            807,
            590,
            683,
            405,
            391,
            106,
            530,
            375,
            242,
            227,
            125,
            263,
            1016,
            630,
            217,
            600,
            50,
            661
          ],
          "final_nuisance_selection_validation": [
            150,
            126,
            765,
            1034,
            1010,
            573,
            877,
            517,
            518,
            304,
            351,
            751,
            739,
            695,
            57,
            749,
            274,
            332,
            592,
            674,
            32,
            797,
            682,
            544,
            581,
            1037,
            1023,
            1013,
            212,
            844,
            218,
            879,
            337,
            99,
            596,
            533,
            589,
            299,
            397,
            658,
            732,
            17,
            832,
            118,
            713,
            1059,
            730,
            40,
            13,
            529,
            475,
            1004,
            701,
            789,
            636,
            1047,
            543,
            768,
            1028,
            384,
            771,
            48,
            895,
            798,
            603,
            241,
            864,
            756,
            127,
            107,
            1062,
            968,
            336,
            439,
            541,
            73,
            61,
            33,
            781,
            6,
            754,
            320,
            542,
            328,
            938,
            742,
            761,
            252,
            816,
            741,
            586,
            903,
            308,
            562,
            705,
            773,
            455,
            1042,
            157,
            947,
            911,
            753,
            645,
            625,
            104,
            777,
            837,
            329
          ],
          "context_alpha": 0.1,
          "residualizer_alpha": 0.1,
          "nuisance_scopes": [
            {
              "fold": 0,
              "nuisance_train_trials": [
                4,
                6,
                7,
                11,
                12,
                13,
                17,
                21,
                22,
                23,
                25,
                28,
                29,
                32,
                33,
                35,
                36,
                37,
                39,
                41,
                43,
                47,
                51,
                52,
                57,
                58,
                61,
                62,
                63,
                68,
                69,
                71,
                72,
                73,
                76,
                78,
                80,
                87,
                88,
                90,
                92,
                95,
                96,
                99,
                102,
                105,
                110,
                111,
                115,
                118,
                121,
                125,
                126,
                127,
                132,
                133,
                134,
                135,
                136,
                137,
                138,
                139,
                146,
                147,
                148,
                151,
                153,
                154,
                157,
                162,
                163,
                165,
                166,
                168,
                170,
                171,
                173,
                174,
                177,
                178,
                179,
                180,
                182,
                189,
                193,
                194,
                199,
                203,
                205,
                207,
                208,
                209,
                212,
                215,
                216,
                217,
                218,
                220,
                221,
                222,
                223,
                225,
                227,
                229,
                232,
                233,
                234,
                236,
                241,
                244,
                246,
                252,
                254,
                256,
                258,
                259,
                261,
                265,
                272,
                274,
                275,
                276,
                277,
                279,
                281,
                284,
                287,
                290,
                295,
                297,
                299,
                303,
                304,
                308,
                309,
                310,
                313,
                316,
                317,
                319,
                320,
                321,
                322,
                328,
                329,
                330,
                335,
                336,
                337,
                340,
                341,
                345,
                348,
                351,
                359,
                363,
                365,
                366,
                367,
                369,
                372,
                373,
                375,
                381,
                383,
                384,
                385,
                388,
                391,
                393,
                400,
                401,
                403,
                404,
                406,
                410,
                412,
                424,
                425,
                430,
                437,
                439,
                440,
                441,
                442,
                443,
                444,
                450,
                453,
                454,
                455,
                456,
                458,
                459,
                463,
                467,
                468,
                472,
                473,
                474,
                477,
                484,
                492,
                493,
                495,
                497,
                502,
                506,
                515,
                517,
                518,
                520,
                521,
                522,
                523,
                530,
                531,
                533,
                534,
                537,
                540,
                541,
                542,
                543,
                547,
                552,
                553,
                557,
                562,
                563,
                569,
                570,
                573,
                574,
                575,
                577,
                581,
                584,
                585,
                586,
                587,
                589,
                590,
                591,
                594,
                597,
                598,
                599,
                600,
                601,
                603,
                606,
                607,
                610,
                612,
                617,
                619,
                622,
                624,
                625,
                626,
                637,
                645,
                647,
                648,
                656,
                657,
                659,
                660,
                661,
                668,
                670,
                674,
                676,
                678,
                682,
                685,
                690,
                692,
                693,
                694,
                695,
                700,
                701,
                705,
                706,
                708,
                709,
                710,
                713,
                714,
                715,
                717,
                720,
                721,
                722,
                723,
                727,
                728,
                732,
                733,
                734,
                738,
                742,
                744,
                745,
                746,
                748,
                751,
                753,
                754,
                755,
                756,
                758,
                763,
                764,
                768,
                770,
                771,
                774,
                777,
                778,
                779,
                783,
                784,
                789,
                792,
                797,
                798,
                802,
                804,
                807,
                816,
                822,
                826,
                827,
                829,
                833,
                836,
                837,
                839,
                840,
                841,
                845,
                846,
                849,
                850,
                853,
                854,
                863,
                864,
                866,
                873,
                875,
                876,
                877,
                878,
                880,
                883,
                887,
                888,
                894,
                895,
                902,
                903,
                908,
                909,
                912,
                913,
                914,
                915,
                916,
                921,
                923,
                925,
                927,
                930,
                933,
                936,
                938,
                941,
                942,
                944,
                945,
                947,
                952,
                954,
                957,
                959,
                963,
                964,
                968,
                969,
                970,
                971,
                972,
                973,
                974,
                975,
                976,
                981,
                983,
                986,
                987,
                990,
                994,
                995,
                997,
                999,
                1000,
                1009,
                1013,
                1016,
                1017,
                1023,
                1024,
                1025,
                1028,
                1034,
                1037,
                1038,
                1047,
                1049,
                1056,
                1057,
                1058,
                1059,
                1062,
                1068,
                1072,
                1073,
                1076
              ],
              "nuisance_validation_trials": [
                3,
                9,
                16,
                19,
                20,
                24,
                38,
                40,
                46,
                48,
                50,
                53,
                67,
                86,
                94,
                104,
                106,
                107,
                117,
                120,
                123,
                144,
                150,
                160,
                172,
                187,
                235,
                242,
                257,
                263,
                271,
                282,
                292,
                324,
                332,
                342,
                346,
                349,
                368,
                395,
                397,
                405,
                408,
                414,
                416,
                419,
                436,
                445,
                448,
                451,
                460,
                475,
                487,
                499,
                508,
                529,
                532,
                544,
                548,
                566,
                592,
                595,
                596,
                605,
                611,
                616,
                628,
                630,
                632,
                636,
                655,
                658,
                663,
                683,
                691,
                730,
                739,
                741,
                749,
                760,
                761,
                765,
                773,
                781,
                791,
                799,
                800,
                813,
                821,
                831,
                832,
                844,
                847,
                872,
                879,
                893,
                911,
                937,
                951,
                1004,
                1010,
                1020,
                1030,
                1036,
                1042,
                1048,
                1066,
                1071
              ],
              "selection_train_trials": [
                597,
                1034,
                522,
                531,
                182,
                797,
                444,
                771,
                840,
                751,
                971,
                322,
                921,
                973,
                216,
                637,
                523,
                178,
                883,
                682,
                136,
                215,
                410,
                1016,
                157,
                864,
                246,
                938,
                492,
                722,
                706,
                179,
                134,
                876,
                151,
                165,
                450,
                88,
                43,
                125,
                1000,
                577,
                11,
                841,
                406,
                645,
                388,
                888,
                456,
                261,
                952,
                598,
                284,
                299,
                35,
                168,
                41,
                746,
                833,
                80,
                515,
                403,
                383,
                887,
                281,
                121,
                533,
                600,
                328,
                441,
                720,
                1037,
                4,
                313,
                506,
                275,
                329,
                734,
                6,
                310,
                774,
                272,
                316,
                163,
                1076,
                468,
                530,
                987,
                745,
                586,
                880,
                570,
                701,
                477,
                17,
                589,
                748,
                90,
                345,
                942,
                912,
                968,
                348,
                1059,
                133,
                733,
                148,
                626,
                981,
                999,
                309,
                68,
                12,
                562,
                463,
                105,
                802,
                827,
                599,
                147,
                37,
                203,
                732,
                822,
                126,
                171,
                591,
                944,
                295,
                51,
                763,
                71,
                217,
                552,
                474,
                553,
                685,
                1062,
                455,
                194,
                52,
                947,
                853,
                607,
                33,
                547,
                290,
                849,
                256,
                807,
                668,
                617,
                678,
                789,
                363,
                118,
                584,
                873,
                690,
                454,
                7,
                755,
                1025,
                367,
                384,
                62,
                826,
                1072,
                1057,
                768,
                404,
                850,
                21,
                738,
                1058,
                936,
                232,
                1073,
                459,
                622,
                304,
                341,
                472,
                225,
                676,
                385,
                199,
                137,
                721,
                930,
                603,
                606,
                713,
                708,
                321,
                723,
                660,
                212,
                625,
                87,
                903,
                453,
                252,
                1023,
                975,
                177,
                1047,
                274,
                537,
                846,
                777,
                424,
                659,
                976,
                727,
                430,
                573,
                193,
                340,
                784,
                569,
                587,
                656,
                222,
                110,
                915,
                63,
                758,
                458,
                73,
                914,
                162,
                624,
                590,
                913,
                320,
                254,
                401,
                601,
                902,
                845,
                205,
                854,
                945,
                393,
                366,
                92,
                372,
                709,
                804,
                770,
                259,
                375,
                670,
                728,
                39,
                575,
                220,
                69,
                221,
                233,
                693,
                594,
                753,
                47,
                359,
                983,
                972,
                32,
                714,
                166,
                297,
                139,
                381,
                1013,
                336,
                36,
                502,
                990,
                717,
                236,
                1028,
                959,
                425,
                497,
                58,
                520,
                563,
                308,
                442,
                154,
                400,
                941,
                138,
                279,
                1049,
                440,
                189,
                908,
                276,
                227,
                925,
                439,
                692,
                878,
                1038,
                610,
                742,
                174,
                923,
                369,
                710,
                28,
                265,
                319,
                234,
                700,
                437,
                816,
                585,
                517,
                612,
                218,
                964,
                207,
                783,
                76,
                895,
                829,
                493,
                337,
                994,
                173,
                792,
                744,
                839,
                778,
                72,
                223,
                102,
                877,
                61,
                969,
                916,
                779
              ],
              "selection_validation_trials": [
                111,
                229,
                351,
                756,
                894,
                581,
                647,
                705,
                153,
                25,
                521,
                933,
                412,
                473,
                574,
                648,
                365,
                208,
                557,
                132,
                1017,
                146,
                209,
                99,
                518,
                170,
                1009,
                484,
                997,
                957,
                863,
                22,
                909,
                317,
                715,
                29,
                534,
                974,
                540,
                986,
                543,
                1056,
                927,
                542,
                23,
                13,
                1024,
                674,
                78,
                954,
                619,
                335,
                837,
                303,
                661,
                995,
                180,
                875,
                241,
                764,
                541,
                798,
                495,
                443,
                135,
                1068,
                277,
                657,
                244,
                695,
                115,
                467,
                57,
                754,
                127,
                330,
                970,
                95,
                373,
                836,
                287,
                963,
                258,
                391,
                694,
                96,
                866
              ],
              "context_alpha": 0.1,
              "residualizer_alpha": 0.1
            },
            {
              "fold": 1,
              "nuisance_train_trials": [
                3,
                4,
                6,
                7,
                9,
                11,
                12,
                13,
                16,
                17,
                19,
                20,
                23,
                24,
                25,
                28,
                29,
                32,
                33,
                36,
                37,
                38,
                40,
                41,
                43,
                46,
                48,
                50,
                51,
                52,
                53,
                57,
                58,
                61,
                63,
                67,
                71,
                72,
                73,
                76,
                78,
                80,
                86,
                88,
                90,
                92,
                94,
                95,
                99,
                102,
                104,
                105,
                106,
                107,
                111,
                115,
                117,
                118,
                120,
                121,
                123,
                125,
                127,
                133,
                134,
                135,
                137,
                139,
                144,
                146,
                148,
                150,
                151,
                154,
                157,
                160,
                162,
                163,
                165,
                166,
                168,
                171,
                172,
                174,
                177,
                178,
                179,
                187,
                193,
                194,
                199,
                203,
                205,
                207,
                208,
                209,
                212,
                217,
                221,
                222,
                225,
                227,
                229,
                232,
                235,
                236,
                242,
                244,
                252,
                256,
                257,
                258,
                261,
                263,
                265,
                271,
                272,
                274,
                275,
                276,
                277,
                279,
                281,
                282,
                284,
                292,
                295,
                297,
                299,
                304,
                308,
                309,
                316,
                321,
                322,
                324,
                328,
                329,
                330,
                332,
                335,
                336,
                337,
                340,
                342,
                345,
                346,
                349,
                351,
                359,
                363,
                365,
                367,
                368,
                372,
                373,
                375,
                381,
                384,
                388,
                393,
                395,
                397,
                400,
                401,
                403,
                405,
                406,
                408,
                410,
                412,
                414,
                416,
                419,
                424,
                425,
                430,
                436,
                437,
                439,
                440,
                441,
                442,
                445,
                448,
                450,
                451,
                453,
                455,
                456,
                458,
                460,
                463,
                467,
                472,
                474,
                475,
                477,
                487,
                493,
                495,
                497,
                499,
                502,
                508,
                515,
                517,
                518,
                522,
                523,
                529,
                530,
                531,
                532,
                533,
                537,
                540,
                541,
                542,
                543,
                544,
                548,
                552,
                562,
                563,
                566,
                569,
                574,
                575,
                581,
                584,
                585,
                586,
                587,
                590,
                591,
                592,
                595,
                596,
                599,
                601,
                603,
                605,
                606,
                610,
                611,
                612,
                616,
                617,
                619,
                622,
                624,
                625,
                626,
                628,
                630,
                632,
                636,
                637,
                645,
                648,
                655,
                656,
                657,
                658,
                659,
                660,
                663,
                674,
                678,
                682,
                683,
                685,
                691,
                695,
                700,
                701,
                705,
                706,
                708,
                709,
                710,
                713,
                714,
                715,
                717,
                720,
                722,
                727,
                728,
                730,
                732,
                734,
                738,
                739,
                741,
                742,
                744,
                745,
                746,
                748,
                749,
                751,
                753,
                754,
                755,
                756,
                758,
                760,
                761,
                763,
                764,
                765,
                768,
                770,
                771,
                773,
                774,
                777,
                778,
                779,
                781,
                783,
                789,
                791,
                792,
                797,
                798,
                799,
                800,
                802,
                804,
                807,
                813,
                821,
                826,
                827,
                829,
                831,
                832,
                833,
                836,
                839,
                840,
                841,
                844,
                845,
                846,
                847,
                849,
                850,
                853,
                854,
                864,
                872,
                873,
                875,
                876,
                878,
                879,
                880,
                883,
                888,
                893,
                894,
                895,
                902,
                903,
                908,
                909,
                911,
                912,
                913,
                916,
                921,
                923,
                927,
                930,
                933,
                937,
                941,
                942,
                944,
                945,
                947,
                951,
                952,
                957,
                959,
                963,
                968,
                969,
                970,
                971,
                972,
                973,
                974,
                976,
                981,
                983,
                990,
                994,
                995,
                997,
                1000,
                1004,
                1009,
                1010,
                1013,
                1016,
                1017,
                1020,
                1023,
                1024,
                1025,
                1030,
                1034,
                1036,
                1037,
                1038,
                1042,
                1048,
                1049,
                1056,
                1057,
                1059,
                1062,
                1066,
                1068,
                1071,
                1072,
                1076
              ],
              "nuisance_validation_trials": [
                21,
                22,
                35,
                39,
                47,
                62,
                68,
                69,
                87,
                96,
                110,
                126,
                132,
                136,
                138,
                147,
                153,
                170,
                173,
                180,
                182,
                189,
                215,
                216,
                218,
                220,
                223,
                233,
                234,
                241,
                246,
                254,
                259,
                287,
                290,
                303,
                310,
                313,
                317,
                319,
                320,
                341,
                348,
                366,
                369,
                383,
                385,
                391,
                404,
                443,
                444,
                454,
                459,
                468,
                473,
                484,
                492,
                506,
                520,
                521,
                534,
                547,
                553,
                557,
                570,
                573,
                577,
                589,
                594,
                597,
                598,
                600,
                607,
                647,
                661,
                668,
                670,
                676,
                690,
                692,
                693,
                694,
                721,
                723,
                733,
                784,
                816,
                822,
                837,
                863,
                866,
                877,
                887,
                914,
                915,
                925,
                936,
                938,
                954,
                964,
                975,
                986,
                987,
                999,
                1028,
                1047,
                1058,
                1073
              ],
              "selection_train_trials": [
                739,
                139,
                284,
                945,
                994,
                970,
                710,
                543,
                332,
                257,
                160,
                281,
                973,
                52,
                1036,
                244,
                590,
                151,
                460,
                691,
                477,
                626,
                395,
                117,
                235,
                562,
                115,
                134,
                405,
                3,
                41,
                73,
                111,
                831,
                756,
                678,
                88,
                592,
                135,
                888,
                416,
                748,
                165,
                43,
                408,
                121,
                1049,
                388,
                764,
                71,
                316,
                351,
                410,
                533,
                321,
                295,
                732,
                515,
                755,
                222,
                645,
                221,
                63,
                453,
                495,
                430,
                636,
                78,
                445,
                880,
                397,
                441,
                563,
                779,
                902,
                12,
                802,
                630,
                125,
                569,
                655,
                9,
                624,
                792,
                38,
                168,
                610,
                304,
                983,
                777,
                683,
                701,
                971,
                758,
                340,
                90,
                1066,
                33,
                789,
                46,
                1038,
                709,
                146,
                846,
                104,
                99,
                232,
                532,
                1037,
                911,
                853,
                1023,
                1072,
                1004,
                368,
                632,
                908,
                225,
                682,
                601,
                508,
                94,
                741,
                367,
                894,
                840,
                878,
                203,
                448,
                797,
                660,
                474,
                595,
                947,
                154,
                717,
                657,
                728,
                95,
                804,
                412,
                930,
                722,
                1016,
                199,
                715,
                903,
                242,
                105,
                1076,
                299,
                833,
                282,
                895,
                974,
                832,
                952,
                783,
                744,
                271,
                517,
                923,
                587,
                265,
                174,
                854,
                217,
                32,
                872,
                829,
                17,
                584,
                753,
                455,
                157,
                86,
                120,
                596,
                29,
                92,
                258,
                127,
                800,
                309,
                997,
                706,
                1034,
                375,
                674,
                730,
                118,
                72,
                611,
                419,
                942,
                337,
                24,
                1000,
                261,
                256,
                695,
                497,
                48,
                148,
                770,
                401,
                921,
                162,
                187,
                1048,
                705,
                472,
                575,
                1057,
                363,
                133,
                57,
                1068,
                25,
                530,
                137,
                734,
                541,
                37,
                1042,
                463,
                941,
                591,
                845,
                742,
                144,
                384,
                713,
                1010,
                768,
                229,
                542,
                605,
                6,
                944,
                53,
                324,
                612,
                171,
                456,
                80,
                765,
                879,
                308,
                393,
                876,
                746,
                523,
                625,
                540,
                637,
                414,
                585,
                893,
                883,
                193,
                106,
                875,
                1071,
                178,
                976,
                487,
                209,
                406,
                67,
                656,
                912,
                102,
                236,
                20,
                685,
                292,
                451,
                1013,
                172,
                909,
                791,
                439,
                763,
                761,
                381,
                177,
                981,
                36,
                552,
                1059,
                628,
                574,
                279,
                163,
                760,
                212,
                13,
                40,
                467,
                322,
                1024,
                616,
                194,
                400,
                959,
                458,
                4,
                424,
                440,
                150,
                658,
                346,
                436,
                342,
                841,
                28,
                1009,
                937,
                372,
                619,
                617,
                544,
                957,
                425,
                916,
                963,
                107,
                799,
                807,
                606,
                933,
                603,
                61,
                365,
                599,
                7,
                548,
                359,
                751,
                836,
                437,
                864,
                51,
                1030
              ],
              "selection_validation_trials": [
                499,
                275,
                1025,
                990,
                827,
                586,
                518,
                274,
                749,
                19,
                968,
                773,
                1056,
                566,
                1062,
                972,
                774,
                23,
                781,
                329,
                50,
                927,
                738,
                349,
                700,
                826,
                951,
                1017,
                821,
                166,
                16,
                493,
                622,
                708,
                913,
                648,
                659,
                847,
                581,
                531,
                745,
                873,
                798,
                714,
                813,
                276,
                839,
                208,
                754,
                771,
                227,
                403,
                58,
                720,
                76,
                179,
                335,
                442,
                844,
                529,
                778,
                450,
                522,
                849,
                345,
                207,
                969,
                537,
                336,
                1020,
                328,
                850,
                502,
                663,
                11,
                277,
                205,
                263,
                330,
                297,
                373,
                272,
                727,
                475,
                252,
                995,
                123
              ],
              "context_alpha": 0.1,
              "residualizer_alpha": 0.1
            },
            {
              "fold": 2,
              "nuisance_train_trials": [
                3,
                4,
                7,
                9,
                11,
                16,
                19,
                20,
                21,
                22,
                24,
                28,
                29,
                35,
                36,
                38,
                39,
                40,
                41,
                43,
                46,
                47,
                48,
                50,
                52,
                53,
                57,
                58,
                61,
                62,
                63,
                67,
                68,
                69,
                71,
                73,
                78,
                80,
                86,
                87,
                88,
                92,
                94,
                95,
                96,
                99,
                102,
                104,
                106,
                107,
                110,
                111,
                115,
                117,
                120,
                123,
                125,
                126,
                127,
                132,
                134,
                135,
                136,
                137,
                138,
                144,
                147,
                148,
                150,
                153,
                154,
                157,
                160,
                162,
                163,
                165,
                168,
                170,
                171,
                172,
                173,
                174,
                177,
                178,
                180,
                182,
                187,
                189,
                193,
                199,
                203,
                205,
                207,
                208,
                209,
                215,
                216,
                218,
                220,
                221,
                222,
                223,
                225,
                227,
                229,
                233,
                234,
                235,
                236,
                241,
                242,
                244,
                246,
                252,
                254,
                256,
                257,
                258,
                259,
                261,
                263,
                271,
                275,
                276,
                282,
                284,
                287,
                290,
                292,
                303,
                304,
                308,
                309,
                310,
                313,
                316,
                317,
                319,
                320,
                321,
                324,
                329,
                330,
                332,
                335,
                336,
                337,
                341,
                342,
                345,
                346,
                348,
                349,
                359,
                365,
                366,
                368,
                369,
                372,
                373,
                375,
                381,
                383,
                384,
                385,
                391,
                393,
                395,
                397,
                400,
                401,
                404,
                405,
                408,
                410,
                412,
                414,
                416,
                419,
                424,
                425,
                430,
                436,
                437,
                439,
                441,
                442,
                443,
                444,
                445,
                448,
                451,
                453,
                454,
                456,
                458,
                459,
                460,
                467,
                468,
                472,
                473,
                475,
                477,
                484,
                487,
                492,
                493,
                497,
                499,
                502,
                506,
                508,
                515,
                518,
                520,
                521,
                522,
                523,
                529,
                530,
                532,
                534,
                537,
                540,
                541,
                542,
                543,
                544,
                547,
                548,
                552,
                553,
                557,
                562,
                566,
                570,
                573,
                574,
                575,
                577,
                581,
                585,
                586,
                587,
                589,
                590,
                592,
                594,
                595,
                596,
                597,
                598,
                600,
                601,
                603,
                605,
                607,
                610,
                611,
                616,
                617,
                622,
                624,
                625,
                626,
                628,
                630,
                632,
                636,
                647,
                648,
                655,
                656,
                657,
                658,
                661,
                663,
                668,
                670,
                674,
                676,
                682,
                683,
                685,
                690,
                691,
                692,
                693,
                694,
                695,
                700,
                701,
                706,
                710,
                713,
                714,
                715,
                717,
                721,
                722,
                723,
                727,
                728,
                730,
                733,
                734,
                739,
                741,
                742,
                745,
                746,
                748,
                749,
                756,
                760,
                761,
                763,
                764,
                765,
                770,
                773,
                774,
                778,
                779,
                781,
                783,
                784,
                789,
                791,
                792,
                799,
                800,
                802,
                804,
                807,
                813,
                816,
                821,
                822,
                831,
                832,
                833,
                836,
                837,
                840,
                841,
                844,
                845,
                846,
                847,
                853,
                854,
                863,
                864,
                866,
                872,
                873,
                875,
                877,
                879,
                883,
                887,
                888,
                893,
                894,
                895,
                902,
                909,
                911,
                913,
                914,
                915,
                916,
                923,
                925,
                927,
                930,
                936,
                937,
                938,
                941,
                942,
                945,
                947,
                951,
                952,
                954,
                957,
                963,
                964,
                968,
                969,
                970,
                971,
                972,
                973,
                975,
                976,
                986,
                987,
                994,
                995,
                999,
                1000,
                1004,
                1010,
                1013,
                1016,
                1017,
                1020,
                1023,
                1024,
                1025,
                1028,
                1030,
                1034,
                1036,
                1037,
                1038,
                1042,
                1047,
                1048,
                1056,
                1057,
                1058,
                1059,
                1066,
                1071,
                1072,
                1073,
                1076
              ],
              "nuisance_validation_trials": [
                6,
                12,
                13,
                17,
                23,
                25,
                32,
                33,
                37,
                51,
                72,
                76,
                90,
                105,
                118,
                121,
                133,
                139,
                146,
                151,
                166,
                179,
                194,
                212,
                217,
                232,
                265,
                272,
                274,
                277,
                279,
                281,
                295,
                297,
                299,
                322,
                328,
                340,
                351,
                363,
                367,
                388,
                403,
                406,
                440,
                450,
                455,
                463,
                474,
                495,
                517,
                531,
                533,
                563,
                569,
                584,
                591,
                599,
                606,
                612,
                619,
                637,
                645,
                659,
                660,
                678,
                705,
                708,
                709,
                720,
                732,
                738,
                744,
                751,
                753,
                754,
                755,
                758,
                768,
                771,
                777,
                797,
                798,
                826,
                827,
                829,
                839,
                849,
                850,
                876,
                878,
                880,
                903,
                908,
                912,
                921,
                933,
                944,
                959,
                974,
                981,
                983,
                990,
                997,
                1009,
                1049,
                1062,
                1068
              ],
              "selection_train_trials": [
                499,
                739,
                864,
                661,
                909,
                136,
                16,
                723,
                541,
                313,
                589,
                968,
                986,
                570,
                791,
                368,
                162,
                1016,
                964,
                715,
                695,
                502,
                472,
                61,
                125,
                425,
                336,
                668,
                63,
                180,
                1071,
                837,
                436,
                229,
                78,
                235,
                137,
                916,
                132,
                383,
                87,
                216,
                442,
                384,
                492,
                73,
                522,
                622,
                730,
                626,
                746,
                970,
                220,
                259,
                207,
                534,
                7,
                879,
                552,
                927,
                439,
                292,
                853,
                453,
                117,
                587,
                923,
                400,
                592,
                893,
                205,
                566,
                663,
                310,
                401,
                408,
                690,
                445,
                102,
                96,
                1013,
                749,
                547,
                1024,
                1036,
                601,
                135,
                761,
                553,
                493,
                35,
                973,
                713,
                11,
                854,
                822,
                233,
                717,
                1048,
                573,
                99,
                915,
                154,
                157,
                866,
                467,
                831,
                789,
                883,
                930,
                261,
                134,
                254,
                346,
                372,
                208,
                1076,
                218,
                523,
                674,
                458,
                543,
                773,
                271,
                419,
                57,
                658,
                603,
                309,
                911,
                86,
                209,
                925,
                324,
                1047,
                846,
                1059,
                600,
                385,
                168,
                863,
                337,
                484,
                477,
                938,
                691,
                710,
                770,
                655,
                375,
                246,
                22,
                69,
                150,
                95,
                969,
                799,
                636,
                877,
                58,
                656,
                173,
                1057,
                1042,
                163,
                529,
                748,
                594,
                319,
                460,
                995,
                872,
                138,
                1066,
                1056,
                92,
                685,
                21,
                508,
                1004,
                456,
                308,
                607,
                1030,
                189,
                765,
                540,
                783,
                345,
                952,
                821,
                611,
                530,
                813,
                1023,
                816,
                104,
                1038,
                694,
                544,
                369,
                971,
                203,
                62,
                745,
                177,
                172,
                397,
                71,
                734,
                617,
                756,
                171,
                676,
                625,
                448,
                222,
                276,
                46,
                282,
                257,
                845,
                468,
                41,
                562,
                1010,
                304,
                53,
                999,
                605,
                841,
                115,
                320,
                303,
                147,
                123,
                844,
                391,
                332,
                873,
                542,
                875,
                764,
                947,
                628,
                706,
                258,
                728,
                68,
                987,
                800,
                359,
                521,
                165,
                781,
                275,
                548,
                321,
                515,
                957,
                317,
                241,
                444,
                936,
                963,
                144,
                443,
                792,
                648,
                221,
                836,
                329,
                242,
                632,
                832,
                110,
                1017,
                223,
                451,
                341,
                475,
                840,
                1028,
                895,
                148,
                153,
                48,
                263,
                187,
                596,
                3,
                414,
                1020,
                395,
                36,
                616,
                727,
                348,
                404,
                4,
                763,
                574,
                40,
                497,
                193,
                692,
                741,
                29,
                487,
                50,
                199,
                914,
                381,
                459,
                126,
                287,
                954,
                693,
                532,
                610,
                88,
                833,
                520,
                972,
                430,
                975,
                518,
                178,
                1000,
                888,
                43,
                252,
                127,
                994,
                366,
                182,
                774,
                894,
                1025,
                721,
                682,
                106,
                976,
                215,
                316
              ],
              "selection_validation_trials": [
                236,
                683,
                234,
                111,
                577,
                537,
                941,
                506,
                581,
                454,
                80,
                647,
                779,
                597,
                335,
                595,
                902,
                942,
                1072,
                714,
                742,
                330,
                38,
                28,
                365,
                437,
                227,
                24,
                585,
                847,
                94,
                19,
                284,
                107,
                174,
                590,
                722,
                598,
                47,
                945,
                20,
                700,
                804,
                784,
                52,
                39,
                441,
                393,
                412,
                225,
                120,
                160,
                1058,
                630,
                733,
                1034,
                913,
                170,
                887,
                937,
                290,
                802,
                760,
                670,
                416,
                473,
                557,
                349,
                807,
                410,
                67,
                778,
                951,
                1073,
                624,
                256,
                1037,
                424,
                586,
                405,
                657,
                575,
                701,
                373,
                342,
                9,
                244
              ],
              "context_alpha": 0.1,
              "residualizer_alpha": 0.1
            },
            {
              "fold": 3,
              "nuisance_train_trials": [
                3,
                4,
                6,
                7,
                9,
                11,
                12,
                13,
                16,
                17,
                19,
                20,
                21,
                22,
                23,
                24,
                25,
                28,
                29,
                32,
                33,
                35,
                36,
                37,
                38,
                39,
                40,
                41,
                43,
                46,
                47,
                48,
                50,
                51,
                52,
                53,
                57,
                61,
                62,
                67,
                68,
                69,
                72,
                73,
                76,
                86,
                87,
                88,
                90,
                92,
                94,
                96,
                99,
                102,
                104,
                105,
                106,
                107,
                110,
                117,
                118,
                120,
                121,
                123,
                125,
                126,
                127,
                132,
                133,
                136,
                138,
                139,
                144,
                146,
                147,
                150,
                151,
                153,
                157,
                160,
                162,
                166,
                170,
                171,
                172,
                173,
                177,
                179,
                180,
                182,
                187,
                189,
                194,
                203,
                207,
                208,
                212,
                215,
                216,
                217,
                218,
                220,
                221,
                222,
                223,
                225,
                232,
                233,
                234,
                235,
                236,
                241,
                242,
                244,
                246,
                252,
                254,
                256,
                257,
                259,
                261,
                263,
                265,
                271,
                272,
                274,
                276,
                277,
                279,
                281,
                282,
                287,
                290,
                292,
                295,
                297,
                299,
                303,
                308,
                310,
                313,
                317,
                319,
                320,
                321,
                322,
                324,
                328,
                330,
                332,
                337,
                340,
                341,
                342,
                346,
                348,
                349,
                351,
                359,
                363,
                365,
                366,
                367,
                368,
                369,
                373,
                375,
                383,
                384,
                385,
                388,
                391,
                395,
                397,
                403,
                404,
                405,
                406,
                408,
                410,
                414,
                416,
                419,
                425,
                430,
                436,
                437,
                439,
                440,
                442,
                443,
                444,
                445,
                448,
                450,
                451,
                454,
                455,
                456,
                459,
                460,
                463,
                467,
                468,
                472,
                473,
                474,
                475,
                477,
                484,
                487,
                492,
                495,
                499,
                506,
                508,
                515,
                517,
                520,
                521,
                522,
                529,
                530,
                531,
                532,
                533,
                534,
                543,
                544,
                547,
                548,
                552,
                553,
                557,
                563,
                566,
                569,
                570,
                573,
                575,
                577,
                584,
                589,
                591,
                592,
                594,
                595,
                596,
                597,
                598,
                599,
                600,
                605,
                606,
                607,
                610,
                611,
                612,
                616,
                617,
                619,
                622,
                625,
                626,
                628,
                630,
                632,
                636,
                637,
                645,
                647,
                655,
                658,
                659,
                660,
                661,
                663,
                668,
                670,
                674,
                676,
                678,
                683,
                690,
                691,
                692,
                693,
                694,
                700,
                701,
                705,
                706,
                708,
                709,
                713,
                714,
                720,
                721,
                722,
                723,
                727,
                730,
                732,
                733,
                738,
                739,
                741,
                742,
                744,
                745,
                746,
                748,
                749,
                751,
                753,
                754,
                755,
                758,
                760,
                761,
                764,
                765,
                768,
                771,
                773,
                777,
                778,
                781,
                783,
                784,
                791,
                797,
                798,
                799,
                800,
                802,
                804,
                807,
                813,
                816,
                821,
                822,
                826,
                827,
                829,
                831,
                832,
                833,
                837,
                839,
                844,
                845,
                847,
                849,
                850,
                853,
                854,
                863,
                864,
                866,
                872,
                873,
                876,
                877,
                878,
                879,
                880,
                883,
                887,
                888,
                893,
                895,
                903,
                908,
                911,
                912,
                914,
                915,
                916,
                921,
                923,
                925,
                930,
                933,
                936,
                937,
                938,
                941,
                942,
                944,
                951,
                954,
                959,
                964,
                969,
                972,
                974,
                975,
                976,
                981,
                983,
                986,
                987,
                990,
                994,
                995,
                997,
                999,
                1004,
                1009,
                1010,
                1013,
                1017,
                1020,
                1023,
                1024,
                1025,
                1028,
                1030,
                1034,
                1036,
                1042,
                1047,
                1048,
                1049,
                1057,
                1058,
                1062,
                1066,
                1068,
                1071,
                1073
              ],
              "nuisance_validation_trials": [
                58,
                63,
                71,
                78,
                80,
                95,
                111,
                115,
                134,
                135,
                137,
                148,
                154,
                163,
                165,
                168,
                174,
                178,
                193,
                199,
                205,
                209,
                227,
                229,
                258,
                275,
                284,
                304,
                309,
                316,
                329,
                335,
                336,
                345,
                372,
                381,
                393,
                400,
                401,
                412,
                424,
                441,
                453,
                458,
                493,
                497,
                502,
                518,
                523,
                537,
                540,
                541,
                542,
                562,
                574,
                581,
                585,
                586,
                587,
                590,
                601,
                603,
                624,
                648,
                656,
                657,
                682,
                685,
                695,
                710,
                715,
                717,
                728,
                734,
                756,
                763,
                770,
                774,
                779,
                789,
                792,
                836,
                840,
                841,
                846,
                875,
                894,
                902,
                909,
                913,
                927,
                945,
                947,
                952,
                957,
                963,
                968,
                970,
                971,
                973,
                1000,
                1016,
                1037,
                1038,
                1056,
                1059,
                1072,
                1076
              ],
              "selection_train_trials": [
                837,
                170,
                139,
                543,
                208,
                1009,
                7,
                573,
                637,
                383,
                942,
                99,
                425,
                764,
                768,
                1024,
                972,
                385,
                577,
                106,
                800,
                854,
                320,
                771,
                563,
                373,
                742,
                492,
                616,
                234,
                73,
                349,
                876,
                911,
                566,
                138,
                484,
                51,
                252,
                405,
                13,
                748,
                1020,
                893,
                569,
                798,
                297,
                515,
                17,
                366,
                773,
                263,
                348,
                739,
                216,
                104,
                439,
                964,
                914,
                454,
                584,
                203,
                92,
                419,
                472,
                308,
                678,
                959,
                313,
                241,
                778,
                455,
                332,
                700,
                495,
                589,
                645,
                235,
                468,
                144,
                20,
                941,
                1010,
                121,
                232,
                346,
                218,
                647,
                9,
                570,
                50,
                761,
                281,
                171,
                617,
                215,
                61,
                706,
                187,
                102,
                38,
                410,
                363,
                299,
                6,
                732,
                708,
                727,
                923,
                414,
                153,
                68,
                475,
                450,
                506,
                62,
                839,
                1057,
                933,
                126,
                403,
                259,
                827,
                359,
                781,
                826,
                157,
                592,
                223,
                279,
                110,
                221,
                777,
                701,
                954,
                48,
                802,
                87,
                96,
                853,
                864,
                845,
                833,
                317,
                804,
                1068,
                133,
                477,
                287,
                337,
                365,
                246,
                436,
                57,
                822,
                1030,
                448,
                88,
                694,
                182,
                367,
                47,
                177,
                912,
                1028,
                751,
                733,
                261,
                693,
                37,
                709,
                1073,
                987,
                522,
                310,
                1062,
                179,
                430,
                442,
                86,
                1013,
                816,
                930,
                981,
                690,
                43,
                375,
                744,
                19,
                605,
                473,
                276,
                600,
                951,
                534,
                384,
                713,
                658,
                408,
                295,
                151,
                544,
                832,
                829,
                754,
                994,
                150,
                160,
                612,
                16,
                749,
                628,
                341,
                1036,
                254,
                745,
                1034,
                52,
                530,
                277,
                147,
                67,
                404,
                533,
                194,
                207,
                90,
                655,
                146,
                883,
                172,
                936,
                118,
                660,
                212,
                292,
                28,
                659,
                548,
                937,
                445,
                127,
                33,
                94,
                813,
                36,
                632,
                595,
                272,
                4,
                746,
                974,
                599,
                668,
                265,
                557,
                532,
                322,
                123,
                369,
                330,
                242,
                594,
                908,
                721,
                173,
                406,
                463,
                791,
                166,
                236,
                271,
                388,
                24,
                720,
                553,
                459,
                397,
                460,
                997,
                136,
                23,
                456,
                849,
                547,
                661,
                692,
                597,
                444,
                625,
                683,
                499,
                531,
                76,
                521,
                630,
                22,
                517,
                990,
                863,
                880,
                674,
                887,
                760,
                32,
                626,
                529,
                395,
                938,
                1047,
                611,
                783,
                878,
                975,
                324,
                46,
                915,
                753,
                132,
                607,
                105,
                340,
                738,
                619,
                847,
                807,
                222,
                797,
                976,
                895,
                1025,
                722,
                705,
                986,
                591,
                328,
                606,
                162,
                120,
                303,
                741,
                69,
                41,
                11,
                40
              ],
              "selection_validation_trials": [
                831,
                220,
                1017,
                443,
                319,
                723,
                873,
                903,
                844,
                610,
                72,
                730,
                53,
                21,
                691,
                765,
                995,
                850,
                1042,
                467,
                758,
                274,
                925,
                39,
                598,
                451,
                1048,
                866,
                474,
                440,
                575,
                12,
                35,
                663,
                872,
                596,
                244,
                1058,
                879,
                999,
                257,
                520,
                1049,
                351,
                552,
                508,
                983,
                321,
                636,
                107,
                921,
                1004,
                714,
                29,
                437,
                368,
                256,
                944,
                290,
                416,
                217,
                282,
                180,
                225,
                25,
                117,
                888,
                877,
                821,
                342,
                676,
                125,
                799,
                3,
                189,
                670,
                916,
                1066,
                755,
                1023,
                784,
                487,
                622,
                969,
                233,
                1071,
                391
              ],
              "context_alpha": 0.1,
              "residualizer_alpha": 0.1
            },
            {
              "fold": 4,
              "nuisance_train_trials": [
                3,
                6,
                9,
                12,
                13,
                16,
                17,
                19,
                20,
                21,
                22,
                23,
                24,
                25,
                32,
                33,
                35,
                37,
                38,
                39,
                40,
                46,
                47,
                48,
                50,
                51,
                53,
                58,
                62,
                63,
                67,
                68,
                69,
                71,
                72,
                76,
                78,
                80,
                86,
                87,
                90,
                94,
                95,
                96,
                104,
                105,
                106,
                107,
                110,
                111,
                115,
                117,
                118,
                120,
                121,
                123,
                126,
                132,
                133,
                134,
                135,
                136,
                137,
                138,
                139,
                144,
                146,
                147,
                148,
                150,
                151,
                153,
                154,
                160,
                163,
                165,
                166,
                168,
                170,
                172,
                173,
                174,
                178,
                179,
                180,
                182,
                187,
                189,
                193,
                194,
                199,
                205,
                209,
                212,
                215,
                216,
                217,
                218,
                220,
                223,
                227,
                229,
                232,
                233,
                234,
                235,
                241,
                242,
                246,
                254,
                257,
                258,
                259,
                263,
                265,
                271,
                272,
                274,
                275,
                277,
                279,
                281,
                282,
                284,
                287,
                290,
                292,
                295,
                297,
                299,
                303,
                304,
                309,
                310,
                313,
                316,
                317,
                319,
                320,
                322,
                324,
                328,
                329,
                332,
                335,
                336,
                340,
                341,
                342,
                345,
                346,
                348,
                349,
                351,
                363,
                366,
                367,
                368,
                369,
                372,
                381,
                383,
                385,
                388,
                391,
                393,
                395,
                397,
                400,
                401,
                403,
                404,
                405,
                406,
                408,
                412,
                414,
                416,
                419,
                424,
                436,
                440,
                441,
                443,
                444,
                445,
                448,
                450,
                451,
                453,
                454,
                455,
                458,
                459,
                460,
                463,
                468,
                473,
                474,
                475,
                484,
                487,
                492,
                493,
                495,
                497,
                499,
                502,
                506,
                508,
                517,
                518,
                520,
                521,
                523,
                529,
                531,
                532,
                533,
                534,
                537,
                540,
                541,
                542,
                544,
                547,
                548,
                553,
                557,
                562,
                563,
                566,
                569,
                570,
                573,
                574,
                577,
                581,
                584,
                585,
                586,
                587,
                589,
                590,
                591,
                592,
                594,
                595,
                596,
                597,
                598,
                599,
                600,
                601,
                603,
                605,
                606,
                607,
                611,
                612,
                616,
                619,
                624,
                628,
                630,
                632,
                636,
                637,
                645,
                647,
                648,
                655,
                656,
                657,
                658,
                659,
                660,
                661,
                663,
                668,
                670,
                676,
                678,
                682,
                683,
                685,
                690,
                691,
                692,
                693,
                694,
                695,
                705,
                708,
                709,
                710,
                715,
                717,
                720,
                721,
                723,
                728,
                730,
                732,
                733,
                734,
                738,
                739,
                741,
                744,
                749,
                751,
                753,
                754,
                755,
                756,
                758,
                760,
                761,
                763,
                765,
                768,
                770,
                771,
                773,
                774,
                777,
                779,
                781,
                784,
                789,
                791,
                792,
                797,
                798,
                799,
                800,
                813,
                816,
                821,
                822,
                826,
                827,
                829,
                831,
                832,
                836,
                837,
                839,
                840,
                841,
                844,
                846,
                847,
                849,
                850,
                863,
                866,
                872,
                875,
                876,
                877,
                878,
                879,
                880,
                887,
                893,
                894,
                902,
                903,
                908,
                909,
                911,
                912,
                913,
                914,
                915,
                921,
                925,
                927,
                933,
                936,
                937,
                938,
                944,
                945,
                947,
                951,
                952,
                954,
                957,
                959,
                963,
                964,
                968,
                970,
                971,
                973,
                974,
                975,
                981,
                983,
                986,
                987,
                990,
                997,
                999,
                1000,
                1004,
                1009,
                1010,
                1016,
                1020,
                1028,
                1030,
                1036,
                1037,
                1038,
                1042,
                1047,
                1048,
                1049,
                1056,
                1058,
                1059,
                1062,
                1066,
                1068,
                1071,
                1072,
                1073,
                1076
              ],
              "nuisance_validation_trials": [
                4,
                7,
                11,
                28,
                29,
                36,
                41,
                43,
                52,
                57,
                61,
                73,
                88,
                92,
                99,
                102,
                125,
                127,
                157,
                162,
                171,
                177,
                203,
                207,
                208,
                221,
                222,
                225,
                236,
                244,
                252,
                256,
                261,
                276,
                308,
                321,
                330,
                337,
                359,
                365,
                373,
                375,
                384,
                410,
                425,
                430,
                437,
                439,
                442,
                456,
                467,
                472,
                477,
                515,
                522,
                530,
                543,
                552,
                575,
                610,
                617,
                622,
                625,
                626,
                674,
                700,
                701,
                706,
                713,
                714,
                722,
                727,
                742,
                745,
                746,
                748,
                764,
                778,
                783,
                802,
                804,
                807,
                833,
                845,
                853,
                854,
                864,
                873,
                883,
                888,
                895,
                916,
                923,
                930,
                941,
                942,
                969,
                972,
                976,
                994,
                995,
                1013,
                1017,
                1023,
                1024,
                1025,
                1034,
                1057
              ],
              "selection_train_trials": [
                499,
                170,
                497,
                734,
                209,
                902,
                581,
                381,
                1004,
                367,
                624,
                95,
                401,
                751,
                763,
                733,
                971,
                23,
                189,
                678,
                542,
                619,
                277,
                1037,
                299,
                668,
                647,
                533,
                40,
                38,
                71,
                876,
                744,
                468,
                404,
                761,
                180,
                648,
                458,
                316,
                3,
                424,
                777,
                502,
                408,
                451,
                351,
                827,
                146,
                792,
                133,
                174,
                878,
                709,
                529,
                50,
                336,
                241,
                789,
                416,
                534,
                630,
                826,
                987,
                58,
                758,
                541,
                723,
                104,
                603,
                903,
                62,
                936,
                123,
                658,
                846,
                586,
                768,
                841,
                17,
                178,
                1049,
                508,
                246,
                6,
                573,
                455,
                1071,
                563,
                348,
                537,
                232,
                187,
                983,
                295,
                636,
                493,
                182,
                589,
                48,
                532,
                51,
                287,
                218,
                909,
                134,
                35,
                562,
                341,
                234,
                227,
                598,
                692,
                86,
                223,
                412,
                584,
                779,
                199,
                453,
                292,
                1076,
                1030,
                1048,
                791,
                405,
                25,
                257,
                728,
                925,
                753,
                76,
                436,
                284,
                616,
                322,
                970,
                443,
                16,
                492,
                194,
                954,
                235,
                968,
                997,
                148,
                383,
                632,
                1016,
                981,
                999,
                894,
                463,
                720,
                459,
                335,
                279,
                69,
                72,
                110,
                1073,
                657,
                329,
                475,
                540,
                94,
                121,
                1020,
                406,
                695,
                90,
                836,
                366,
                799,
                694,
                612,
                179,
                173,
                166,
                215,
                601,
                22,
                773,
                487,
                596,
                660,
                957,
                1062,
                517,
                682,
                523,
                880,
                754,
                837,
                569,
                473,
                875,
                730,
                840,
                913,
                37,
                271,
                448,
                531,
                585,
                1072,
                661,
                275,
                9,
                611,
                12,
                154,
                397,
                655,
                107,
                605,
                220,
                594,
                506,
                587,
                547,
                414,
                78,
                147,
                872,
                233,
                445,
                372,
                460,
                1058,
                670,
                705,
                393,
                217,
                866,
                877,
                115,
                137,
                163,
                33,
                304,
                229,
                474,
                63,
                87,
                385,
                784,
                591,
                566,
                952,
                118,
                400,
                975,
                887,
                259,
                1056,
                136,
                914,
                755,
                715,
                297,
                80,
                521,
                117,
                850,
                821,
                135,
                915,
                20,
                570,
                708,
                921,
                13,
                912,
                847,
                168,
                544,
                32,
                597,
                974,
                369,
                272,
                739,
                310,
                771,
                927,
                663,
                254,
                676,
                21,
                68,
                770,
                732,
                816,
                944,
                1009,
                990,
                849,
                193,
                656,
                138,
                1010,
                518,
                172,
                691,
                577,
                258,
                963,
                205,
                628,
                328,
                320,
                829,
                132,
                144,
                346,
                798,
                738,
                574,
                765,
                388,
                774,
                1028,
                863,
                1068,
                290,
                274,
                548,
                403,
                332,
                973,
                363,
                440,
                600,
                756,
                693,
                150,
                911,
                324,
                800,
                47,
                395,
                813,
                265,
                319
              ],
              "selection_validation_trials": [
                520,
                454,
                495,
                557,
                951,
                590,
                938,
                212,
                879,
                986,
                24,
                151,
                281,
                419,
                53,
                165,
                139,
                645,
                781,
                317,
                606,
                484,
                342,
                553,
                242,
                120,
                832,
                126,
                1047,
                1036,
                39,
                822,
                349,
                441,
                111,
                313,
                908,
                760,
                710,
                839,
                599,
                19,
                659,
                340,
                444,
                607,
                105,
                937,
                303,
                959,
                1000,
                263,
                345,
                637,
                595,
                933,
                282,
                690,
                945,
                160,
                450,
                685,
                831,
                106,
                947,
                893,
                1066,
                391,
                216,
                96,
                844,
                309,
                67,
                592,
                749,
                1059,
                721,
                46,
                797,
                717,
                964,
                741,
                1038,
                1042,
                368,
                153,
                683
              ],
              "context_alpha": 0.1,
              "residualizer_alpha": 0.1
            }
          ],
          "train_x_sha256": "05ce20e34a077fa96596c4ad69c20348c55fb7e03484ef5a93ff61205e903bc5",
          "train_y_sha256": "1504509989a312ceabdd3b01b7bd6c96136b741c801eecafacc4b601ea308026",
          "train_context_prediction_sha256": "15e082a09994f5826b0d9b6063db58e04115ebffbb2fddeee800bb8349c8b57c",
          "train_neural_prediction_sha256": "250767617ef8ef553a120905950cfc92f5873b91052738c8457584319fc036a4",
          "condition_coverage_rule": "max(ceil(0.20*n), n_conditions) when stratifiable"
        },
        {
          "fold": 1,
          "training_trials": [
            0,
            6,
            10,
            12,
            13,
            16,
            17,
            24,
            26,
            28,
            35,
            37,
            41,
            42,
            43,
            44,
            46,
            48,
            49,
            50,
            53,
            56,
            57,
            59,
            61,
            62,
            64,
            66,
            69,
            72,
            74,
            76,
            79,
            81,
            83,
            84,
            86,
            87,
            89,
            91,
            93,
            96,
            98,
            99,
            100,
            102,
            104,
            105,
            109,
            110,
            112,
            113,
            114,
            115,
            116,
            119,
            120,
            123,
            124,
            125,
            126,
            128,
            129,
            130,
            131,
            132,
            136,
            137,
            140,
            143,
            144,
            149,
            152,
            153,
            155,
            156,
            158,
            159,
            160,
            161,
            162,
            163,
            164,
            165,
            167,
            168,
            169,
            171,
            172,
            176,
            177,
            179,
            181,
            184,
            185,
            186,
            187,
            189,
            191,
            193,
            195,
            197,
            198,
            201,
            206,
            209,
            210,
            211,
            212,
            213,
            218,
            219,
            221,
            223,
            226,
            228,
            232,
            233,
            234,
            235,
            236,
            237,
            238,
            243,
            244,
            245,
            248,
            250,
            260,
            261,
            262,
            263,
            266,
            269,
            272,
            273,
            274,
            277,
            280,
            281,
            282,
            286,
            287,
            288,
            289,
            290,
            291,
            292,
            294,
            295,
            296,
            299,
            300,
            303,
            304,
            305,
            306,
            310,
            311,
            313,
            314,
            315,
            316,
            319,
            320,
            323,
            324,
            327,
            328,
            329,
            330,
            335,
            336,
            337,
            341,
            345,
            351,
            355,
            356,
            357,
            358,
            359,
            360,
            362,
            363,
            365,
            368,
            369,
            370,
            371,
            372,
            373,
            375,
            377,
            379,
            381,
            384,
            387,
            388,
            389,
            390,
            391,
            392,
            393,
            397,
            400,
            401,
            402,
            404,
            406,
            407,
            408,
            410,
            411,
            412,
            413,
            415,
            416,
            417,
            418,
            421,
            423,
            424,
            425,
            430,
            432,
            433,
            434,
            438,
            439,
            440,
            442,
            445,
            448,
            449,
            450,
            451,
            452,
            453,
            455,
            456,
            458,
            459,
            462,
            463,
            464,
            465,
            467,
            470,
            471,
            472,
            474,
            475,
            476,
            479,
            480,
            482,
            486,
            487,
            489,
            491,
            493,
            494,
            495,
            497,
            500,
            501,
            503,
            504,
            506,
            507,
            511,
            512,
            513,
            514,
            515,
            519,
            522,
            523,
            525,
            526,
            527,
            529,
            531,
            533,
            535,
            536,
            537,
            542,
            543,
            548,
            550,
            551,
            554,
            555,
            556,
            558,
            560,
            569,
            570,
            572,
            574,
            575,
            579,
            581,
            584,
            585,
            587,
            589,
            593,
            595,
            598,
            599,
            600,
            601,
            602,
            604,
            606,
            611,
            614,
            616,
            617,
            621,
            622,
            623,
            625,
            626,
            627,
            629,
            631,
            632,
            633,
            635,
            636,
            639,
            645,
            647,
            648,
            649,
            653,
            656,
            657,
            658,
            659,
            662,
            666,
            669,
            670,
            673,
            675,
            680,
            682,
            695,
            696,
            697,
            699,
            700,
            701,
            703,
            706,
            710,
            713,
            714,
            715,
            716,
            718,
            719,
            722,
            723,
            726,
            727,
            728,
            730,
            733,
            735,
            736,
            741,
            748,
            749,
            750,
            752,
            753,
            755,
            760,
            761,
            763,
            764,
            765,
            767,
            768,
            769,
            771,
            776,
            777,
            778,
            779,
            780,
            781,
            782,
            788,
            791,
            792,
            795,
            798,
            802,
            804,
            806,
            811,
            814,
            815,
            816,
            817,
            820,
            824,
            825,
            826,
            827,
            828,
            830,
            833,
            837,
            840,
            841,
            842,
            846,
            849,
            854,
            858,
            861,
            862,
            863,
            864,
            865,
            866,
            867,
            868,
            869,
            872,
            874,
            876,
            880,
            881,
            884,
            885,
            886,
            889,
            890,
            893,
            894,
            897,
            900,
            903,
            904,
            905,
            910,
            914,
            916,
            917,
            918,
            919,
            920,
            921,
            928,
            929,
            930,
            931,
            932,
            933,
            934,
            937,
            940,
            941,
            942,
            945,
            949,
            950,
            951,
            952,
            953,
            954,
            955,
            957,
            961,
            966,
            968,
            970,
            971,
            975,
            977,
            978,
            979,
            983,
            984,
            985,
            988,
            989,
            990,
            991,
            996,
            997,
            999,
            1001,
            1003,
            1004,
            1008,
            1010,
            1011,
            1015,
            1019,
            1022,
            1023,
            1025,
            1030,
            1033,
            1036,
            1037,
            1039,
            1040,
            1044,
            1047,
            1049,
            1050,
            1052,
            1054,
            1055,
            1056,
            1057,
            1058,
            1059,
            1060,
            1063,
            1064,
            1065,
            1067,
            1072,
            1074,
            1076,
            1077,
            1078,
            1079
          ],
          "validation_trials": [
            3,
            4,
            7,
            9,
            11,
            19,
            20,
            21,
            22,
            23,
            25,
            29,
            32,
            33,
            36,
            38,
            39,
            40,
            47,
            51,
            52,
            58,
            63,
            67,
            68,
            71,
            73,
            78,
            80,
            88,
            90,
            92,
            94,
            95,
            106,
            107,
            111,
            117,
            118,
            121,
            127,
            133,
            134,
            135,
            138,
            139,
            146,
            147,
            148,
            150,
            151,
            154,
            157,
            166,
            170,
            173,
            174,
            178,
            180,
            182,
            194,
            199,
            203,
            205,
            207,
            208,
            215,
            216,
            217,
            220,
            222,
            225,
            227,
            229,
            241,
            242,
            246,
            252,
            254,
            256,
            257,
            258,
            259,
            265,
            271,
            275,
            276,
            279,
            284,
            297,
            308,
            309,
            317,
            321,
            322,
            332,
            340,
            342,
            346,
            348,
            349,
            366,
            367,
            383,
            385,
            395,
            403,
            405,
            414,
            419,
            436,
            437,
            441,
            443,
            444,
            454,
            460,
            468,
            473,
            477,
            484,
            492,
            499,
            502,
            508,
            517,
            518,
            520,
            521,
            530,
            532,
            534,
            540,
            541,
            544,
            547,
            552,
            553,
            557,
            562,
            563,
            566,
            573,
            577,
            586,
            590,
            591,
            592,
            594,
            596,
            597,
            603,
            605,
            607,
            610,
            612,
            619,
            624,
            628,
            630,
            637,
            655,
            660,
            661,
            663,
            668,
            674,
            676,
            678,
            683,
            685,
            690,
            691,
            692,
            693,
            694,
            705,
            708,
            709,
            717,
            720,
            721,
            732,
            734,
            738,
            739,
            742,
            744,
            745,
            746,
            751,
            754,
            756,
            758,
            770,
            773,
            774,
            783,
            784,
            789,
            797,
            799,
            800,
            807,
            813,
            821,
            822,
            829,
            831,
            832,
            836,
            839,
            844,
            845,
            847,
            850,
            853,
            873,
            875,
            877,
            878,
            879,
            883,
            887,
            888,
            895,
            902,
            908,
            909,
            911,
            912,
            913,
            915,
            923,
            925,
            927,
            936,
            938,
            944,
            947,
            959,
            963,
            964,
            969,
            972,
            973,
            974,
            976,
            981,
            986,
            987,
            994,
            995,
            1000,
            1009,
            1013,
            1016,
            1017,
            1020,
            1024,
            1028,
            1034,
            1038,
            1042,
            1048,
            1062,
            1066,
            1068,
            1071,
            1073
          ],
          "nuisance_crossfit_seed": 20262127,
          "final_nuisance_selection_seed": 20262177,
          "final_nuisance_selection_train": [
            954,
            977,
            1047,
            402,
            464,
            621,
            697,
            533,
            137,
            13,
            389,
            918,
            425,
            228,
            169,
            816,
            828,
            185,
            656,
            666,
            130,
            445,
            504,
            741,
            1077,
            867,
            1078,
            736,
            439,
            305,
            390,
            511,
            826,
            1076,
            328,
            223,
            451,
            940,
            310,
            474,
            617,
            733,
            195,
            570,
            771,
            718,
            916,
            479,
            64,
            113,
            66,
            42,
            645,
            971,
            315,
            788,
            753,
            197,
            104,
            329,
            701,
            48,
            941,
            1060,
            779,
            500,
            221,
            69,
            629,
            636,
            296,
            37,
            168,
            416,
            191,
            854,
            391,
            858,
            299,
            462,
            585,
            527,
            1025,
            311,
            393,
            727,
            388,
            213,
            842,
            260,
            869,
            649,
            476,
            893,
            626,
            0,
            295,
            56,
            288,
            177,
            292,
            989,
            669,
            368,
            494,
            330,
            458,
            752,
            442,
            335,
            105,
            1050,
            966,
            814,
            303,
            928,
            472,
            281,
            811,
            125,
            840,
            243,
            193,
            555,
            536,
            1036,
            761,
            920,
            186,
            358,
            1052,
            1067,
            569,
            863,
            198,
            730,
            162,
            49,
            930,
            126,
            589,
            337,
            87,
            1037,
            456,
            572,
            475,
            128,
            767,
            991,
            486,
            827,
            355,
            424,
            102,
            123,
            755,
            110,
            24,
            119,
            129,
            300,
            277,
            606,
            830,
            430,
            26,
            304,
            359,
            625,
            1074,
            286,
            587,
            760,
            723,
            574,
            929,
            234,
            327,
            218,
            934,
            765,
            778,
            696,
            156,
            463,
            79,
            715,
            700,
            716,
            706,
            61,
            768,
            622,
            1065,
            749,
            262,
            1022,
            627,
            865,
            360,
            448,
            535,
            885,
            273,
            581,
            815,
            164,
            953,
            28,
            323,
            1058,
            392,
            933,
            387,
            874,
            864,
            548,
            782,
            280,
            833,
            952,
            501,
            983,
            680,
            1059,
            950,
            10,
            512,
            455,
            289,
            143,
            76,
            421,
            593,
            212,
            375,
            381,
            890,
            274,
            662,
            876,
            769,
            820,
            639,
            306,
            1079,
            144,
            675,
            776,
            480,
            373,
            551,
            356,
            81,
            1010,
            291,
            525,
            945,
            269,
            595,
            450,
            556,
            415,
            1004,
            482,
            1064,
            324,
            12,
            817,
            881,
            433,
            290,
            423,
            990,
            489,
            1056,
            917,
            406,
            465,
            176,
            470,
            237,
            763,
            999,
            172,
            210,
            522,
            900,
            189,
            713,
            897,
            1057,
            261,
            43,
            507,
            497,
            886,
            1008,
            542,
            537,
            880,
            604,
            313,
            1055,
            921,
            467,
            314,
            114,
            245,
            272,
            1054,
            623,
            83,
            903,
            96,
            781,
            244,
            93,
            764,
            397,
            616,
            519,
            365,
            1023,
            236,
            235,
            748,
            932,
            1015,
            988,
            996,
            131,
            792,
            631,
            319,
            978,
            161,
            100,
            116,
            91,
            780,
            432,
            136,
            417,
            371,
            72,
            370,
            543,
            614,
            294,
            659,
            862,
            979,
            824,
            211,
            837,
            1011,
            491,
            495,
            806,
            611,
            735,
            558,
            158,
            648,
            515,
            633,
            120,
            513,
            35,
            1063,
            16,
            937,
            377,
            44,
            109,
            201,
            59,
            84,
            57,
            560,
            728,
            714,
            115,
            529,
            861,
            1033,
            968,
            1003,
            140,
            418,
            719,
            957,
            904,
            750,
            777,
            791,
            584,
            955,
            1039,
            602,
            336,
            919,
            600,
            795,
            401,
            219,
            598,
            149,
            1044,
            345,
            942,
            287,
            889,
            434,
            575,
            849,
            411,
            872,
            601,
            493,
            961,
            975,
            341,
            206,
            163,
            910,
            438,
            722,
            179,
            187
          ],
          "final_nuisance_selection_validation": [
            99,
            165,
            86,
            400,
            379,
            89,
            160,
            970,
            410,
            320,
            1072,
            17,
            670,
            6,
            62,
            699,
            503,
            914,
            949,
            266,
            1019,
            657,
            407,
            159,
            282,
            362,
            50,
            931,
            841,
            531,
            404,
            263,
            351,
            452,
            53,
            550,
            363,
            703,
            74,
            635,
            112,
            682,
            1040,
            440,
            658,
            413,
            985,
            153,
            487,
            905,
            984,
            453,
            316,
            232,
            894,
            471,
            653,
            804,
            825,
            868,
            238,
            184,
            695,
            798,
            1030,
            647,
            372,
            884,
            523,
            514,
            846,
            579,
            506,
            866,
            98,
            250,
            408,
            124,
            155,
            1049,
            632,
            710,
            152,
            449,
            167,
            181,
            248,
            171,
            726,
            226,
            412,
            369,
            1001,
            599,
            233,
            209,
            802,
            384,
            459,
            41,
            132,
            554,
            526,
            46,
            357,
            951,
            673,
            997
          ],
          "context_alpha": 0.1,
          "residualizer_alpha": 0.1,
          "nuisance_scopes": [
            {
              "fold": 0,
              "nuisance_train_trials": [
                0,
                10,
                12,
                16,
                17,
                26,
                28,
                35,
                37,
                41,
                42,
                44,
                46,
                49,
                50,
                53,
                56,
                57,
                59,
                61,
                62,
                64,
                69,
                74,
                76,
                79,
                81,
                84,
                87,
                89,
                91,
                93,
                96,
                98,
                100,
                102,
                104,
                105,
                109,
                110,
                112,
                113,
                114,
                116,
                119,
                123,
                124,
                126,
                129,
                130,
                131,
                132,
                137,
                140,
                143,
                149,
                152,
                153,
                155,
                156,
                158,
                159,
                160,
                161,
                164,
                167,
                168,
                169,
                171,
                172,
                176,
                177,
                179,
                181,
                185,
                186,
                187,
                189,
                191,
                193,
                198,
                201,
                206,
                209,
                210,
                212,
                213,
                219,
                221,
                223,
                226,
                228,
                232,
                233,
                234,
                236,
                237,
                238,
                243,
                244,
                248,
                250,
                260,
                261,
                262,
                263,
                266,
                269,
                272,
                273,
                274,
                277,
                280,
                281,
                282,
                286,
                287,
                288,
                289,
                291,
                292,
                294,
                295,
                296,
                299,
                300,
                303,
                304,
                305,
                310,
                311,
                313,
                314,
                315,
                316,
                319,
                320,
                323,
                327,
                328,
                330,
                335,
                336,
                337,
                341,
                345,
                351,
                355,
                356,
                357,
                359,
                360,
                362,
                363,
                368,
                370,
                371,
                372,
                375,
                377,
                379,
                387,
                388,
                389,
                390,
                391,
                393,
                397,
                400,
                401,
                404,
                406,
                407,
                410,
                411,
                413,
                415,
                416,
                417,
                421,
                424,
                432,
                438,
                439,
                440,
                442,
                445,
                448,
                450,
                451,
                452,
                453,
                455,
                456,
                458,
                462,
                463,
                467,
                471,
                472,
                474,
                475,
                476,
                479,
                480,
                482,
                486,
                489,
                493,
                494,
                497,
                500,
                504,
                506,
                507,
                511,
                512,
                513,
                514,
                515,
                522,
                523,
                525,
                526,
                527,
                529,
                535,
                542,
                548,
                550,
                551,
                554,
                556,
                560,
                569,
                570,
                572,
                574,
                575,
                579,
                581,
                584,
                587,
                589,
                593,
                595,
                598,
                599,
                600,
                601,
                604,
                614,
                616,
                617,
                621,
                622,
                625,
                626,
                627,
                629,
                631,
                632,
                633,
                635,
                636,
                639,
                647,
                656,
                657,
                659,
                662,
                666,
                669,
                670,
                675,
                680,
                682,
                695,
                696,
                697,
                699,
                700,
                701,
                706,
                710,
                713,
                714,
                715,
                718,
                719,
                722,
                726,
                727,
                728,
                730,
                733,
                735,
                736,
                741,
                748,
                749,
                750,
                753,
                760,
                761,
                763,
                764,
                765,
                767,
                768,
                769,
                771,
                776,
                777,
                778,
                780,
                781,
                782,
                788,
                791,
                792,
                795,
                798,
                802,
                804,
                806,
                811,
                814,
                815,
                816,
                817,
                820,
                824,
                825,
                826,
                827,
                828,
                830,
                833,
                837,
                840,
                841,
                842,
                846,
                849,
                858,
                861,
                862,
                863,
                864,
                865,
                866,
                867,
                868,
                869,
                874,
                881,
                884,
                885,
                886,
                889,
                890,
                893,
                897,
                900,
                904,
                905,
                910,
                917,
                918,
                921,
                928,
                929,
                933,
                934,
                942,
                945,
                951,
                953,
                955,
                957,
                961,
                966,
                968,
                970,
                971,
                975,
                978,
                979,
                983,
                984,
                985,
                988,
                989,
                991,
                996,
                997,
                999,
                1001,
                1003,
                1004,
                1008,
                1010,
                1019,
                1023,
                1025,
                1030,
                1033,
                1036,
                1037,
                1039,
                1040,
                1044,
                1047,
                1049,
                1050,
                1052,
                1054,
                1056,
                1057,
                1058,
                1059,
                1060,
                1063,
                1064,
                1065,
                1067,
                1072,
                1074,
                1076,
                1077,
                1079
              ],
              "nuisance_validation_trials": [
                6,
                13,
                24,
                43,
                48,
                66,
                72,
                83,
                86,
                99,
                115,
                120,
                125,
                128,
                136,
                144,
                162,
                163,
                165,
                184,
                195,
                197,
                211,
                218,
                235,
                245,
                290,
                306,
                324,
                329,
                358,
                365,
                369,
                373,
                381,
                384,
                392,
                402,
                408,
                412,
                418,
                423,
                425,
                430,
                433,
                434,
                449,
                459,
                464,
                465,
                470,
                487,
                491,
                495,
                501,
                503,
                519,
                531,
                533,
                536,
                537,
                543,
                555,
                558,
                585,
                602,
                606,
                611,
                623,
                645,
                648,
                649,
                653,
                658,
                673,
                703,
                716,
                723,
                752,
                755,
                779,
                854,
                872,
                876,
                880,
                894,
                903,
                914,
                916,
                919,
                920,
                930,
                931,
                932,
                937,
                940,
                941,
                949,
                950,
                952,
                954,
                977,
                990,
                1011,
                1015,
                1022,
                1055,
                1078
              ],
              "selection_train_trials": [
                617,
                167,
                494,
                996,
                238,
                126,
                206,
                862,
                933,
                474,
                765,
                863,
                286,
                328,
                1076,
                897,
                979,
                295,
                885,
                336,
                978,
                633,
                438,
                132,
                1057,
                388,
                102,
                455,
                727,
                0,
                917,
                614,
                421,
                42,
                371,
                719,
                657,
                636,
                391,
                445,
                599,
                158,
                84,
                730,
                715,
                728,
                168,
                984,
                411,
                769,
                143,
                1010,
                1079,
                209,
                1065,
                904,
                189,
                287,
                1033,
                261,
                782,
                345,
                289,
                983,
                572,
                476,
                123,
                288,
                263,
                41,
                535,
                512,
                921,
                781,
                513,
                868,
                616,
                356,
                659,
                760,
                233,
                764,
                700,
                299,
                627,
                1064,
                625,
                28,
                514,
                522,
                390,
                355,
                304,
                153,
                817,
                432,
                507,
                560,
                741,
                971,
                119,
                866,
                675,
                968,
                945,
                57,
                802,
                1067,
                841,
                1039,
                262,
                234,
                788,
                37,
                1030,
                49,
                753,
                763,
                1052,
                327,
                413,
                579,
                59,
                417,
                129,
                768,
                415,
                467,
                113,
                696,
                316,
                587,
                570,
                269,
                472,
                966,
                795,
                824,
                778,
                172,
                198,
                169,
                970,
                791,
                670,
                1060,
                161,
                452,
                277,
                635,
                400,
                479,
                223,
                26,
                961,
                155,
                323,
                830,
                458,
                574,
                187,
                310,
                680,
                632,
                221,
                527,
                17,
                504,
                171,
                74,
                581,
                372,
                985,
                1023,
                482,
                236,
                525,
                219,
                1077,
                699,
                792,
                814,
                303,
                300,
                46,
                351,
                480,
                893,
                16,
                500,
                1025,
                471,
                320,
                806,
                529,
                156,
                281,
                662,
                869,
                100,
                226,
                274,
                621,
                1036,
                682,
                1019,
                569,
                910,
                846,
                305,
                918,
                722,
                109,
                798,
                181,
                453,
                710,
                10,
                511,
                439,
                475,
                953,
                359,
                362,
                315,
                748,
                357,
                733,
                991,
                393,
                375,
                89,
                397,
                840,
                91,
                272,
                999,
                811,
                456,
                815,
                448,
                1047,
                76,
                593,
                486,
                777,
                929,
                493,
                874,
                407,
                884,
                266,
                232,
                1044,
                337,
                368,
                294,
                713,
                695,
                1058,
                212,
                849,
                750,
                193,
                296,
                313,
                697,
                827,
                551,
                137,
                416,
                311,
                957,
                867,
                404,
                440,
                735,
                515,
                890,
                598,
                335,
                53,
                842,
                718,
                56,
                816,
                177,
                826,
                210,
                244,
                1049,
                526,
                237,
                865,
                825,
                928,
                282,
                319,
                780,
                1050,
                626,
                292,
                736,
                726,
                50,
                861,
                191,
                988,
                656,
                248,
                886,
                955,
                116,
                858,
                589,
                105,
                767,
                176,
                622,
                942,
                186,
                61,
                951,
                989,
                604,
                93,
                975,
                159,
                900,
                1059,
                164,
                35,
                213,
                542,
                330,
                363,
                401,
                1004,
                771,
                250,
                341,
                12,
                152,
                140,
                44
              ],
              "selection_validation_trials": [
                450,
                243,
                273,
                185,
                379,
                601,
                114,
                701,
                497,
                1001,
                228,
                112,
                556,
                1037,
                1074,
                554,
                647,
                776,
                410,
                595,
                631,
                96,
                506,
                87,
                749,
                523,
                666,
                584,
                575,
                406,
                489,
                463,
                131,
                179,
                389,
                160,
                706,
                550,
                314,
                149,
                1008,
                64,
                1063,
                629,
                1056,
                639,
                997,
                934,
                600,
                81,
                424,
                889,
                104,
                201,
                548,
                387,
                98,
                833,
                761,
                451,
                69,
                442,
                804,
                1054,
                370,
                837,
                828,
                124,
                669,
                714,
                260,
                280,
                79,
                360,
                1072,
                110,
                130,
                864,
                62,
                1003,
                462,
                820,
                1040,
                377,
                905,
                881,
                291
              ],
              "context_alpha": 0.1,
              "residualizer_alpha": 0.1
            },
            {
              "fold": 1,
              "nuisance_train_trials": [
                0,
                6,
                12,
                13,
                16,
                17,
                24,
                26,
                28,
                35,
                37,
                41,
                42,
                43,
                46,
                48,
                49,
                50,
                53,
                57,
                61,
                62,
                64,
                66,
                69,
                72,
                74,
                76,
                79,
                81,
                83,
                84,
                86,
                87,
                89,
                91,
                93,
                98,
                99,
                100,
                102,
                105,
                109,
                110,
                112,
                115,
                116,
                120,
                123,
                125,
                126,
                128,
                129,
                130,
                131,
                132,
                136,
                137,
                140,
                143,
                144,
                149,
                153,
                155,
                158,
                159,
                162,
                163,
                164,
                165,
                167,
                168,
                169,
                171,
                172,
                176,
                177,
                184,
                185,
                186,
                189,
                193,
                195,
                197,
                198,
                201,
                206,
                210,
                211,
                212,
                213,
                218,
                219,
                221,
                226,
                228,
                232,
                233,
                235,
                236,
                237,
                238,
                243,
                244,
                245,
                248,
                250,
                260,
                261,
                263,
                269,
                273,
                274,
                277,
                281,
                282,
                286,
                287,
                288,
                289,
                290,
                291,
                292,
                294,
                296,
                300,
                304,
                305,
                306,
                310,
                311,
                313,
                314,
                315,
                316,
                319,
                323,
                324,
                328,
                329,
                330,
                335,
                337,
                341,
                351,
                355,
                356,
                357,
                358,
                359,
                360,
                362,
                365,
                369,
                370,
                371,
                373,
                375,
                377,
                379,
                381,
                384,
                387,
                388,
                389,
                390,
                391,
                392,
                393,
                400,
                401,
                402,
                404,
                406,
                408,
                410,
                412,
                413,
                415,
                416,
                418,
                423,
                425,
                430,
                432,
                433,
                434,
                438,
                439,
                440,
                442,
                445,
                448,
                449,
                451,
                452,
                453,
                455,
                459,
                464,
                465,
                467,
                470,
                471,
                472,
                474,
                475,
                476,
                479,
                480,
                487,
                489,
                491,
                493,
                494,
                495,
                497,
                500,
                501,
                503,
                504,
                512,
                514,
                515,
                519,
                522,
                523,
                525,
                526,
                527,
                531,
                533,
                536,
                537,
                542,
                543,
                548,
                551,
                554,
                555,
                556,
                558,
                560,
                569,
                570,
                572,
                575,
                579,
                581,
                584,
                585,
                587,
                593,
                598,
                599,
                600,
                601,
                602,
                604,
                606,
                611,
                614,
                616,
                617,
                621,
                623,
                626,
                627,
                629,
                631,
                632,
                645,
                647,
                648,
                649,
                653,
                656,
                657,
                658,
                662,
                666,
                669,
                673,
                680,
                682,
                699,
                700,
                703,
                706,
                714,
                716,
                719,
                722,
                723,
                726,
                727,
                728,
                730,
                733,
                735,
                736,
                741,
                749,
                752,
                755,
                761,
                764,
                765,
                767,
                768,
                769,
                771,
                776,
                777,
                779,
                780,
                781,
                782,
                788,
                792,
                795,
                798,
                802,
                804,
                806,
                814,
                815,
                816,
                820,
                827,
                828,
                830,
                833,
                837,
                840,
                841,
                842,
                846,
                849,
                854,
                858,
                861,
                862,
                863,
                864,
                865,
                866,
                869,
                872,
                874,
                876,
                880,
                884,
                885,
                886,
                889,
                890,
                893,
                894,
                897,
                900,
                903,
                904,
                905,
                910,
                914,
                916,
                919,
                920,
                921,
                929,
                930,
                931,
                932,
                934,
                937,
                940,
                941,
                942,
                945,
                949,
                950,
                952,
                954,
                955,
                957,
                961,
                966,
                968,
                970,
                975,
                977,
                978,
                979,
                984,
                985,
                988,
                989,
                990,
                991,
                996,
                997,
                999,
                1003,
                1004,
                1008,
                1010,
                1011,
                1015,
                1019,
                1022,
                1023,
                1025,
                1030,
                1033,
                1040,
                1049,
                1050,
                1052,
                1055,
                1056,
                1057,
                1059,
                1060,
                1064,
                1065,
                1072,
                1074,
                1076,
                1077,
                1078,
                1079
              ],
              "nuisance_validation_trials": [
                10,
                44,
                56,
                59,
                96,
                104,
                113,
                114,
                119,
                124,
                152,
                156,
                160,
                161,
                179,
                181,
                187,
                191,
                209,
                223,
                234,
                262,
                266,
                272,
                280,
                295,
                299,
                303,
                320,
                327,
                336,
                345,
                363,
                368,
                372,
                397,
                407,
                411,
                417,
                421,
                424,
                450,
                456,
                458,
                462,
                463,
                482,
                486,
                506,
                507,
                511,
                513,
                529,
                535,
                550,
                574,
                589,
                595,
                622,
                625,
                633,
                635,
                636,
                639,
                659,
                670,
                675,
                695,
                696,
                697,
                701,
                710,
                713,
                715,
                718,
                748,
                750,
                753,
                760,
                763,
                778,
                791,
                811,
                817,
                824,
                825,
                826,
                867,
                868,
                881,
                917,
                918,
                928,
                933,
                951,
                953,
                971,
                983,
                1001,
                1036,
                1037,
                1039,
                1044,
                1047,
                1054,
                1058,
                1063,
                1067
              ],
              "selection_train_trials": [
                391,
                645,
                66,
                310,
                621,
                858,
                169,
                384,
                997,
                87,
                132,
                919,
                730,
                316,
                390,
                932,
                593,
                62,
                512,
                198,
                189,
                767,
                89,
                341,
                233,
                777,
                551,
                365,
                930,
                866,
                494,
                929,
                171,
                176,
                0,
                24,
                629,
                1060,
                314,
                328,
                213,
                648,
                131,
                984,
                129,
                69,
                854,
                500,
                155,
                884,
                598,
                379,
                966,
                714,
                680,
                228,
                631,
                1019,
                1003,
                451,
                837,
                522,
                373,
                273,
                1015,
                771,
                93,
                206,
                185,
                798,
                863,
                438,
                733,
                669,
                1079,
                167,
                874,
                741,
                666,
                91,
                41,
                889,
                81,
                392,
                250,
                988,
                177,
                311,
                351,
                448,
                706,
                950,
                543,
                102,
                945,
                375,
                861,
                305,
                623,
                50,
                616,
                53,
                769,
                903,
                1004,
                418,
                130,
                472,
                910,
                112,
                1072,
                869,
                465,
                653,
                337,
                727,
                570,
                79,
                487,
                235,
                1030,
                434,
                514,
                413,
                649,
                57,
                865,
                294,
                442,
                579,
                144,
                949,
                162,
                168,
                626,
                989,
                369,
                548,
                415,
                533,
                1040,
                329,
                355,
                12,
                795,
                335,
                263,
                99,
                35,
                357,
                64,
                86,
                841,
                600,
                42,
                197,
                401,
                164,
                1077,
                315,
                761,
                527,
                942,
                554,
                236,
                464,
                16,
                816,
                109,
                74,
                890,
                569,
                453,
                83,
                172,
                387,
                296,
                572,
                700,
                1076,
                237,
                72,
                292,
                37,
                439,
                961,
                1022,
                632,
                977,
                968,
                467,
                371,
                290,
                536,
                764,
                193,
                904,
                581,
                996,
                657,
                504,
                814,
                842,
                226,
                186,
                6,
                941,
                978,
                542,
                313,
                728,
                17,
                920,
                1023,
                952,
                765,
                49,
                184,
                449,
                776,
                526,
                782,
                716,
                304,
                656,
                495,
                269,
                393,
                531,
                872,
                954,
                662,
                282,
                400,
                248,
                402,
                211,
                1008,
                886,
                752,
                123,
                277,
                723,
                627,
                864,
                76,
                792,
                445,
                433,
                356,
                1033,
                221,
                300,
                780,
                519,
                991,
                306,
                768,
                957,
                425,
                281,
                410,
                703,
                140,
                288,
                212,
                893,
                497,
                219,
                286,
                788,
                408,
                84,
                404,
                1025,
                916,
                61,
                575,
                149,
                159,
                360,
                894,
                359,
                999,
                115,
                1064,
                26,
                100,
                833,
                491,
                330,
                475,
                735,
                820,
                755,
                673,
                232,
                614,
                914,
                1052,
                143,
                749,
                105,
                617,
                201,
                846,
                416,
                940,
                806,
                515,
                116,
                1074,
                287,
                1056,
                245,
                606,
                98,
                459,
                243,
                658,
                781,
                990,
                880,
                158,
                28,
                599,
                324,
                931,
                975,
                479,
                210,
                1049,
                165,
                682,
                480,
                979,
                647,
                291,
                602,
                722,
                830,
                736,
                934,
                489,
                476
              ],
              "selection_validation_trials": [
                525,
                604,
                900,
                218,
                955,
                985,
                289,
                601,
                827,
                719,
                555,
                163,
                1055,
                381,
                470,
                195,
                537,
                260,
                558,
                48,
                560,
                779,
                126,
                885,
                370,
                585,
                323,
                1057,
                440,
                699,
                43,
                244,
                13,
                905,
                921,
                1078,
                388,
                423,
                455,
                1065,
                137,
                120,
                452,
                501,
                556,
                389,
                358,
                362,
                136,
                611,
                849,
                802,
                432,
                125,
                319,
                1010,
                726,
                430,
                815,
                406,
                937,
                493,
                862,
                523,
                46,
                153,
                828,
                587,
                1011,
                840,
                238,
                970,
                897,
                474,
                377,
                804,
                471,
                128,
                503,
                1059,
                876,
                584,
                412,
                261,
                110,
                274,
                1050
              ],
              "context_alpha": 0.1,
              "residualizer_alpha": 0.1
            },
            {
              "fold": 2,
              "nuisance_train_trials": [
                6,
                10,
                12,
                13,
                17,
                24,
                26,
                35,
                37,
                41,
                43,
                44,
                46,
                48,
                49,
                50,
                53,
                56,
                57,
                59,
                61,
                62,
                66,
                69,
                72,
                76,
                81,
                83,
                84,
                86,
                87,
                89,
                93,
                96,
                98,
                99,
                100,
                102,
                104,
                105,
                109,
                110,
                112,
                113,
                114,
                115,
                119,
                120,
                123,
                124,
                125,
                128,
                129,
                131,
                132,
                136,
                140,
                143,
                144,
                149,
                152,
                155,
                156,
                158,
                160,
                161,
                162,
                163,
                164,
                165,
                167,
                168,
                171,
                176,
                179,
                181,
                184,
                185,
                186,
                187,
                189,
                191,
                193,
                195,
                197,
                198,
                201,
                209,
                210,
                211,
                212,
                213,
                218,
                219,
                221,
                223,
                226,
                228,
                232,
                233,
                234,
                235,
                238,
                243,
                244,
                245,
                248,
                260,
                261,
                262,
                263,
                266,
                269,
                272,
                273,
                274,
                280,
                281,
                286,
                288,
                289,
                290,
                291,
                292,
                294,
                295,
                296,
                299,
                303,
                304,
                305,
                306,
                310,
                311,
                314,
                319,
                320,
                323,
                324,
                327,
                329,
                330,
                335,
                336,
                341,
                345,
                355,
                356,
                357,
                358,
                359,
                360,
                362,
                363,
                365,
                368,
                369,
                371,
                372,
                373,
                375,
                379,
                381,
                384,
                390,
                391,
                392,
                393,
                397,
                400,
                401,
                402,
                407,
                408,
                411,
                412,
                413,
                416,
                417,
                418,
                421,
                423,
                424,
                425,
                430,
                432,
                433,
                434,
                438,
                439,
                440,
                442,
                449,
                450,
                451,
                453,
                455,
                456,
                458,
                459,
                462,
                463,
                464,
                465,
                467,
                470,
                472,
                474,
                475,
                482,
                486,
                487,
                491,
                493,
                494,
                495,
                497,
                500,
                501,
                503,
                506,
                507,
                511,
                512,
                513,
                514,
                519,
                522,
                523,
                525,
                526,
                527,
                529,
                531,
                533,
                535,
                536,
                537,
                543,
                548,
                550,
                551,
                554,
                555,
                558,
                560,
                569,
                572,
                574,
                575,
                581,
                585,
                589,
                595,
                598,
                599,
                600,
                601,
                602,
                606,
                611,
                621,
                622,
                623,
                625,
                626,
                627,
                629,
                631,
                633,
                635,
                636,
                639,
                645,
                648,
                649,
                653,
                656,
                657,
                658,
                659,
                662,
                670,
                673,
                675,
                680,
                682,
                695,
                696,
                697,
                699,
                700,
                701,
                703,
                706,
                710,
                713,
                714,
                715,
                716,
                718,
                723,
                726,
                733,
                735,
                736,
                741,
                748,
                749,
                750,
                752,
                753,
                755,
                760,
                761,
                763,
                769,
                776,
                777,
                778,
                779,
                780,
                781,
                788,
                791,
                792,
                795,
                798,
                802,
                804,
                806,
                811,
                814,
                815,
                817,
                820,
                824,
                825,
                826,
                833,
                840,
                841,
                842,
                854,
                858,
                861,
                862,
                863,
                864,
                865,
                866,
                867,
                868,
                872,
                874,
                876,
                880,
                881,
                884,
                886,
                890,
                893,
                894,
                900,
                903,
                904,
                910,
                914,
                916,
                917,
                918,
                919,
                920,
                921,
                928,
                930,
                931,
                932,
                933,
                934,
                937,
                940,
                941,
                942,
                949,
                950,
                951,
                952,
                953,
                954,
                957,
                961,
                968,
                971,
                975,
                977,
                978,
                979,
                983,
                985,
                990,
                991,
                999,
                1001,
                1003,
                1008,
                1011,
                1015,
                1022,
                1025,
                1030,
                1033,
                1036,
                1037,
                1039,
                1040,
                1044,
                1047,
                1049,
                1052,
                1054,
                1055,
                1056,
                1058,
                1059,
                1060,
                1063,
                1065,
                1067,
                1074,
                1078,
                1079
              ],
              "nuisance_validation_trials": [
                0,
                16,
                28,
                42,
                64,
                74,
                79,
                91,
                116,
                126,
                130,
                137,
                153,
                159,
                169,
                172,
                177,
                206,
                236,
                237,
                250,
                277,
                282,
                287,
                300,
                313,
                315,
                316,
                328,
                337,
                351,
                370,
                377,
                387,
                388,
                389,
                404,
                406,
                410,
                415,
                445,
                448,
                452,
                471,
                476,
                479,
                480,
                489,
                504,
                515,
                542,
                556,
                570,
                579,
                584,
                587,
                593,
                604,
                614,
                616,
                617,
                632,
                647,
                666,
                669,
                719,
                722,
                727,
                728,
                730,
                764,
                765,
                767,
                768,
                771,
                782,
                816,
                827,
                828,
                830,
                837,
                846,
                849,
                869,
                885,
                889,
                897,
                905,
                929,
                945,
                955,
                966,
                970,
                984,
                988,
                989,
                996,
                997,
                1004,
                1010,
                1019,
                1023,
                1050,
                1057,
                1064,
                1072,
                1076,
                1077
              ],
              "selection_train_trials": [
                84,
                87,
                601,
                1047,
                653,
                795,
                144,
                286,
                824,
                900,
                362,
                290,
                235,
                635,
                526,
                802,
                623,
                453,
                806,
                890,
                226,
                514,
                537,
                345,
                335,
                168,
                189,
                260,
                198,
                780,
                162,
                735,
                323,
                160,
                627,
                186,
                792,
                156,
                884,
                114,
                482,
                763,
                432,
                931,
                868,
                57,
                368,
                639,
                41,
                185,
                611,
                914,
                391,
                713,
                98,
                86,
                933,
                475,
                1037,
                76,
                554,
                158,
                110,
                187,
                979,
                356,
                1033,
                296,
                714,
                128,
                999,
                373,
                1054,
                195,
                13,
                458,
                606,
                523,
                718,
                273,
                750,
                244,
                953,
                418,
                375,
                495,
                760,
                533,
                622,
                408,
                697,
                595,
                49,
                450,
                769,
                1060,
                474,
                295,
                600,
                407,
                741,
                633,
                109,
                319,
                662,
                223,
                670,
                416,
                1067,
                940,
                191,
                193,
                310,
                513,
                324,
                971,
                83,
                359,
                817,
                442,
                1056,
                934,
                132,
                213,
                381,
                522,
                379,
                1058,
                598,
                825,
                81,
                536,
                392,
                1008,
                599,
                393,
                519,
                968,
                355,
                358,
                24,
                152,
                493,
                779,
                673,
                336,
                555,
                306,
                303,
                918,
                269,
                123,
                755,
                210,
                723,
                274,
                281,
                438,
                550,
                425,
                143,
                1003,
                904,
                311,
                548,
                928,
                1079,
                781,
                136,
                710,
                48,
                314,
                864,
                880,
                695,
                862,
                575,
                467,
                833,
                910,
                867,
                390,
                131,
                167,
                341,
                937,
                456,
                715,
                1036,
                621,
                424,
                886,
                119,
                733,
                487,
                62,
                433,
                46,
                59,
                299,
                975,
                919,
                497,
                778,
                401,
                840,
                329,
                304,
                842,
                320,
                529,
                942,
                472,
                736,
                872,
                164,
                1039,
                506,
                6,
                232,
                527,
                455,
                124,
                1022,
                10,
                266,
                397,
                551,
                486,
                125,
                602,
                129,
                149,
                263,
                507,
                777,
                100,
                814,
                645,
                581,
                35,
                761,
                165,
                1065,
                991,
                903,
                920,
                115,
                369,
                525,
                700,
                1015,
                272,
                104,
                243,
                706,
                798,
                181,
                120,
                716,
                233,
                950,
                421,
                430,
                682,
                462,
                209,
                423,
                990,
                1025,
                881,
                893,
                402,
                680,
                1001,
                626,
                699,
                865,
                411,
                656,
                365,
                558,
                629,
                238,
                932,
                954,
                701,
                917,
                930,
                788,
                440,
                658,
                218,
                96,
                494,
                657,
                625,
                112,
                176,
                184,
                465,
                861,
                201,
                72,
                61,
                449,
                245,
                1044,
                261,
                56,
                37,
                289,
                53,
                961,
                400,
                753,
                294,
                841,
                503,
                291,
                211,
                371,
                983,
                305,
                1063,
                102,
                470,
                212,
                93,
                140,
                280,
                1040,
                163,
                155,
                363,
                179,
                874,
                248,
                501,
                434,
                703,
                675,
                288,
                413,
                659
              ],
              "selection_validation_trials": [
                941,
                648,
                776,
                894,
                1030,
                854,
                636,
                952,
                866,
                44,
                977,
                330,
                491,
                451,
                360,
                161,
                560,
                726,
                384,
                1078,
                804,
                572,
                412,
                12,
                876,
                357,
                69,
                820,
                17,
                66,
                372,
                949,
                863,
                585,
                916,
                649,
                1074,
                43,
                1049,
                171,
                1059,
                439,
                228,
                791,
                589,
                985,
                535,
                50,
                1052,
                748,
                921,
                417,
                511,
                531,
                262,
                951,
                811,
                978,
                500,
                543,
                105,
                219,
                89,
                463,
                858,
                631,
                1011,
                1055,
                292,
                464,
                512,
                826,
                752,
                569,
                113,
                99,
                234,
                749,
                957,
                696,
                26,
                459,
                327,
                574,
                197,
                815,
                221
              ],
              "context_alpha": 0.1,
              "residualizer_alpha": 0.1
            },
            {
              "fold": 3,
              "nuisance_train_trials": [
                0,
                6,
                10,
                13,
                16,
                17,
                24,
                28,
                37,
                41,
                42,
                43,
                44,
                46,
                48,
                50,
                53,
                56,
                57,
                59,
                61,
                64,
                66,
                72,
                74,
                79,
                81,
                83,
                84,
                86,
                91,
                93,
                96,
                99,
                100,
                102,
                104,
                105,
                109,
                113,
                114,
                115,
                116,
                119,
                120,
                123,
                124,
                125,
                126,
                128,
                129,
                130,
                132,
                136,
                137,
                140,
                144,
                149,
                152,
                153,
                156,
                158,
                159,
                160,
                161,
                162,
                163,
                165,
                169,
                171,
                172,
                177,
                179,
                181,
                184,
                187,
                191,
                195,
                197,
                206,
                209,
                211,
                212,
                213,
                218,
                219,
                223,
                226,
                228,
                232,
                234,
                235,
                236,
                237,
                243,
                244,
                245,
                248,
                250,
                261,
                262,
                263,
                266,
                272,
                273,
                277,
                280,
                281,
                282,
                287,
                288,
                290,
                295,
                296,
                299,
                300,
                303,
                304,
                305,
                306,
                311,
                313,
                314,
                315,
                316,
                319,
                320,
                324,
                327,
                328,
                329,
                336,
                337,
                341,
                345,
                351,
                355,
                356,
                357,
                358,
                363,
                365,
                368,
                369,
                370,
                371,
                372,
                373,
                377,
                381,
                384,
                387,
                388,
                389,
                390,
                391,
                392,
                397,
                400,
                402,
                404,
                406,
                407,
                408,
                410,
                411,
                412,
                413,
                415,
                416,
                417,
                418,
                421,
                423,
                424,
                425,
                430,
                433,
                434,
                439,
                445,
                448,
                449,
                450,
                451,
                452,
                453,
                456,
                458,
                459,
                462,
                463,
                464,
                465,
                467,
                470,
                471,
                472,
                474,
                475,
                476,
                479,
                480,
                482,
                486,
                487,
                489,
                491,
                495,
                500,
                501,
                503,
                504,
                506,
                507,
                511,
                512,
                513,
                514,
                515,
                519,
                523,
                529,
                531,
                533,
                535,
                536,
                537,
                542,
                543,
                548,
                550,
                551,
                555,
                556,
                558,
                560,
                570,
                574,
                579,
                584,
                585,
                587,
                589,
                593,
                595,
                598,
                600,
                602,
                604,
                606,
                611,
                614,
                616,
                617,
                622,
                623,
                625,
                626,
                632,
                633,
                635,
                636,
                639,
                645,
                647,
                648,
                649,
                653,
                657,
                658,
                659,
                666,
                669,
                670,
                673,
                675,
                680,
                682,
                695,
                696,
                697,
                700,
                701,
                703,
                706,
                710,
                713,
                715,
                716,
                718,
                719,
                722,
                723,
                726,
                727,
                728,
                730,
                736,
                741,
                748,
                749,
                750,
                752,
                753,
                755,
                760,
                761,
                763,
                764,
                765,
                767,
                768,
                769,
                771,
                777,
                778,
                779,
                782,
                791,
                792,
                798,
                802,
                806,
                811,
                814,
                815,
                816,
                817,
                820,
                824,
                825,
                826,
                827,
                828,
                830,
                833,
                837,
                841,
                846,
                849,
                854,
                858,
                861,
                862,
                863,
                865,
                867,
                868,
                869,
                872,
                876,
                880,
                881,
                884,
                885,
                889,
                890,
                894,
                897,
                900,
                903,
                904,
                905,
                910,
                914,
                916,
                917,
                918,
                919,
                920,
                928,
                929,
                930,
                931,
                932,
                933,
                937,
                940,
                941,
                945,
                949,
                950,
                951,
                952,
                953,
                954,
                955,
                957,
                961,
                966,
                970,
                971,
                977,
                983,
                984,
                988,
                989,
                990,
                996,
                997,
                999,
                1001,
                1003,
                1004,
                1010,
                1011,
                1015,
                1019,
                1022,
                1023,
                1030,
                1033,
                1036,
                1037,
                1039,
                1044,
                1047,
                1050,
                1054,
                1055,
                1057,
                1058,
                1059,
                1063,
                1064,
                1067,
                1072,
                1074,
                1076,
                1077,
                1078
              ],
              "nuisance_validation_trials": [
                12,
                26,
                35,
                49,
                62,
                69,
                76,
                87,
                89,
                98,
                110,
                112,
                131,
                143,
                155,
                164,
                167,
                168,
                176,
                185,
                186,
                189,
                193,
                198,
                201,
                210,
                221,
                233,
                238,
                260,
                269,
                274,
                286,
                289,
                291,
                292,
                294,
                310,
                323,
                330,
                335,
                359,
                360,
                362,
                375,
                379,
                393,
                401,
                432,
                438,
                440,
                442,
                455,
                493,
                494,
                497,
                522,
                525,
                526,
                527,
                554,
                569,
                572,
                575,
                581,
                599,
                601,
                621,
                627,
                629,
                631,
                656,
                662,
                699,
                714,
                733,
                735,
                776,
                780,
                781,
                788,
                795,
                804,
                840,
                842,
                864,
                866,
                874,
                886,
                893,
                921,
                934,
                942,
                968,
                975,
                978,
                979,
                985,
                991,
                1008,
                1025,
                1040,
                1049,
                1052,
                1056,
                1060,
                1065,
                1079
              ],
              "selection_train_trials": [
                262,
                363,
                574,
                587,
                219,
                889,
                1039,
                223,
                536,
                465,
                6,
                99,
                116,
                649,
                48,
                919,
                327,
                880,
                914,
                777,
                862,
                825,
                250,
                320,
                533,
                439,
                137,
                13,
                988,
                695,
                928,
                226,
                126,
                387,
                503,
                953,
                1023,
                560,
                826,
                728,
                501,
                761,
                1037,
                1067,
                300,
                579,
                753,
                489,
                614,
                718,
                458,
                162,
                941,
                916,
                191,
                1058,
                542,
                287,
                41,
                132,
                682,
                760,
                235,
                1064,
                841,
                558,
                402,
                43,
                245,
                769,
                370,
                635,
                550,
                93,
                451,
                1059,
                537,
                767,
                868,
                234,
                57,
                236,
                404,
                884,
                669,
                415,
                96,
                417,
                815,
                1063,
                519,
                50,
                837,
                817,
                388,
                413,
                515,
                102,
                397,
                433,
                120,
                10,
                765,
                113,
                299,
                61,
                149,
                977,
                163,
                357,
                290,
                778,
                197,
                467,
                123,
                144,
                764,
                507,
                53,
                356,
                105,
                617,
                768,
                869,
                1010,
                319,
                341,
                589,
                903,
                863,
                140,
                929,
                407,
                281,
                666,
                337,
                658,
                400,
                675,
                128,
                479,
                373,
                816,
                827,
                152,
                449,
                551,
                495,
                1003,
                719,
                159,
                104,
                410,
                0,
                377,
                723,
                648,
                261,
                890,
                358,
                365,
                636,
                448,
                24,
                905,
                1015,
                487,
                511,
                453,
                523,
                81,
                83,
                755,
                585,
                282,
                900,
                696,
                305,
                782,
                570,
                1057,
                456,
                931,
                100,
                894,
                372,
                475,
                647,
                213,
                46,
                324,
                72,
                701,
                480,
                177,
                622,
                184,
                59,
                996,
                136,
                999,
                616,
                273,
                849,
                74,
                1044,
                872,
                792,
                430,
                272,
                462,
                703,
                600,
                474,
                28,
                881,
                280,
                548,
                64,
                172,
                1030,
                206,
                966,
                130,
                604,
                833,
                917,
                500,
                771,
                741,
                904,
                949,
                37,
                750,
                1050,
                584,
                84,
                434,
                66,
                218,
                304,
                345,
                392,
                1072,
                351,
                867,
                181,
                555,
                512,
                937,
                171,
                425,
                470,
                1004,
                602,
                336,
                315,
                1054,
                476,
                165,
                535,
                814,
                858,
                802,
                296,
                424,
                311,
                697,
                248,
                211,
                179,
                529,
                1033,
                86,
                471,
                421,
                1047,
                659,
                970,
                115,
                997,
                390,
                463,
                416,
                1077,
                543,
                1076,
                125,
                514,
                910,
                632,
                531,
                700,
                381,
                452,
                710,
                1078,
                17,
                989,
                779,
                846,
                384,
                119,
                933,
                715,
                633,
                513,
                897,
                955,
                355,
                368,
                623,
                391,
                952,
                1022,
                244,
                482,
                626,
                828,
                806,
                1019,
                954,
                932,
                56,
                472,
                464,
                730,
                411,
                811,
                824,
                673,
                314,
                16,
                940,
                791,
                598,
                716,
                124,
                653,
                195,
                91,
                951,
                876,
                169,
                645
              ],
              "selection_validation_trials": [
                232,
                680,
                830,
                450,
                504,
                237,
                243,
                752,
                713,
                854,
                950,
                328,
                611,
                990,
                984,
                408,
                263,
                748,
                1055,
                1011,
                412,
                187,
                706,
                316,
                556,
                389,
                918,
                595,
                657,
                156,
                295,
                277,
                1074,
                329,
                369,
                763,
                423,
                209,
                1001,
                971,
                945,
                820,
                726,
                670,
                722,
                749,
                266,
                79,
                288,
                459,
                114,
                885,
                303,
                153,
                727,
                639,
                445,
                371,
                961,
                798,
                418,
                930,
                313,
                736,
                306,
                861,
                491,
                920,
                625,
                957,
                212,
                593,
                129,
                983,
                44,
                42,
                865,
                406,
                606,
                506,
                1036,
                161,
                109,
                158,
                486,
                160,
                228
              ],
              "context_alpha": 0.1,
              "residualizer_alpha": 0.1
            },
            {
              "fold": 4,
              "nuisance_train_trials": [
                0,
                6,
                10,
                12,
                13,
                16,
                24,
                26,
                28,
                35,
                42,
                43,
                44,
                48,
                49,
                56,
                59,
                62,
                64,
                66,
                69,
                72,
                74,
                76,
                79,
                83,
                86,
                87,
                89,
                91,
                96,
                98,
                99,
                104,
                110,
                112,
                113,
                114,
                115,
                116,
                119,
                120,
                124,
                125,
                126,
                128,
                130,
                131,
                136,
                137,
                143,
                144,
                152,
                153,
                155,
                156,
                159,
                160,
                161,
                162,
                163,
                164,
                165,
                167,
                168,
                169,
                172,
                176,
                177,
                179,
                181,
                184,
                185,
                186,
                187,
                189,
                191,
                193,
                195,
                197,
                198,
                201,
                206,
                209,
                210,
                211,
                218,
                221,
                223,
                233,
                234,
                235,
                236,
                237,
                238,
                245,
                250,
                260,
                262,
                266,
                269,
                272,
                274,
                277,
                280,
                282,
                286,
                287,
                289,
                290,
                291,
                292,
                294,
                295,
                299,
                300,
                303,
                306,
                310,
                313,
                315,
                316,
                320,
                323,
                324,
                327,
                328,
                329,
                330,
                335,
                336,
                337,
                345,
                351,
                358,
                359,
                360,
                362,
                363,
                365,
                368,
                369,
                370,
                372,
                373,
                375,
                377,
                379,
                381,
                384,
                387,
                388,
                389,
                392,
                393,
                397,
                401,
                402,
                404,
                406,
                407,
                408,
                410,
                411,
                412,
                415,
                417,
                418,
                421,
                423,
                424,
                425,
                430,
                432,
                433,
                434,
                438,
                440,
                442,
                445,
                448,
                449,
                450,
                452,
                455,
                456,
                458,
                459,
                462,
                463,
                464,
                465,
                470,
                471,
                476,
                479,
                480,
                482,
                486,
                487,
                489,
                491,
                493,
                494,
                495,
                497,
                501,
                503,
                504,
                506,
                507,
                511,
                513,
                515,
                519,
                522,
                525,
                526,
                527,
                529,
                531,
                533,
                535,
                536,
                537,
                542,
                543,
                550,
                554,
                555,
                556,
                558,
                569,
                570,
                572,
                574,
                575,
                579,
                581,
                584,
                585,
                587,
                589,
                593,
                595,
                599,
                601,
                602,
                604,
                606,
                611,
                614,
                616,
                617,
                621,
                622,
                623,
                625,
                627,
                629,
                631,
                632,
                633,
                635,
                636,
                639,
                645,
                647,
                648,
                649,
                653,
                656,
                658,
                659,
                662,
                666,
                669,
                670,
                673,
                675,
                695,
                696,
                697,
                699,
                701,
                703,
                710,
                713,
                714,
                715,
                716,
                718,
                719,
                722,
                723,
                727,
                728,
                730,
                733,
                735,
                748,
                750,
                752,
                753,
                755,
                760,
                763,
                764,
                765,
                767,
                768,
                771,
                776,
                778,
                779,
                780,
                781,
                782,
                788,
                791,
                795,
                804,
                811,
                816,
                817,
                824,
                825,
                826,
                827,
                828,
                830,
                837,
                840,
                842,
                846,
                849,
                854,
                864,
                866,
                867,
                868,
                869,
                872,
                874,
                876,
                880,
                881,
                885,
                886,
                889,
                893,
                894,
                897,
                903,
                905,
                914,
                916,
                917,
                918,
                919,
                920,
                921,
                928,
                929,
                930,
                931,
                932,
                933,
                934,
                937,
                940,
                941,
                942,
                945,
                949,
                950,
                951,
                952,
                953,
                954,
                955,
                966,
                968,
                970,
                971,
                975,
                977,
                978,
                979,
                983,
                984,
                985,
                988,
                989,
                990,
                991,
                996,
                997,
                1001,
                1004,
                1008,
                1010,
                1011,
                1015,
                1019,
                1022,
                1023,
                1025,
                1036,
                1037,
                1039,
                1040,
                1044,
                1047,
                1049,
                1050,
                1052,
                1054,
                1055,
                1056,
                1057,
                1058,
                1060,
                1063,
                1064,
                1065,
                1067,
                1072,
                1076,
                1077,
                1078,
                1079
              ],
              "nuisance_validation_trials": [
                17,
                37,
                41,
                46,
                50,
                53,
                57,
                61,
                81,
                84,
                93,
                100,
                102,
                105,
                109,
                123,
                129,
                132,
                140,
                149,
                158,
                171,
                212,
                213,
                219,
                226,
                228,
                232,
                243,
                244,
                248,
                261,
                263,
                273,
                281,
                288,
                296,
                304,
                305,
                311,
                314,
                319,
                341,
                355,
                356,
                357,
                371,
                390,
                391,
                400,
                413,
                416,
                439,
                451,
                453,
                467,
                472,
                474,
                475,
                500,
                512,
                514,
                523,
                548,
                551,
                560,
                598,
                600,
                626,
                657,
                680,
                682,
                700,
                706,
                726,
                736,
                741,
                749,
                761,
                769,
                777,
                792,
                798,
                802,
                806,
                814,
                815,
                820,
                833,
                841,
                858,
                861,
                862,
                863,
                865,
                884,
                890,
                900,
                904,
                910,
                957,
                961,
                999,
                1003,
                1030,
                1033,
                1059,
                1074
              ],
              "selection_train_trials": [
                701,
                198,
                236,
                760,
                703,
                286,
                44,
                1065,
                177,
                392,
                733,
                889,
                653,
                921,
                191,
                86,
                719,
                482,
                811,
                905,
                497,
                846,
                728,
                997,
                776,
                195,
                237,
                975,
                621,
                763,
                260,
                625,
                402,
                714,
                989,
                656,
                670,
                1047,
                699,
                949,
                917,
                272,
                377,
                920,
                387,
                710,
                160,
                501,
                716,
                1022,
                210,
                606,
                636,
                455,
                76,
                418,
                753,
                152,
                336,
                1056,
                389,
                893,
                432,
                970,
                556,
                842,
                290,
                866,
                493,
                536,
                238,
                1004,
                161,
                274,
                1008,
                406,
                130,
                718,
                186,
                950,
                433,
                115,
                952,
                262,
                522,
                124,
                459,
                449,
                629,
                951,
                1039,
                627,
                128,
                463,
                218,
                487,
                804,
                869,
                291,
                112,
                1037,
                294,
                669,
                471,
                595,
                781,
                345,
                903,
                918,
                185,
                327,
                827,
                894,
                43,
                193,
                1050,
                611,
                631,
                941,
                826,
                250,
                535,
                1036,
                126,
                574,
                506,
                735,
                599,
                176,
                507,
                233,
                953,
                269,
                616,
                971,
                723,
                479,
                817,
                511,
                697,
                916,
                167,
                555,
                1063,
                722,
                462,
                373,
                695,
                363,
                425,
                778,
                430,
                533,
                985,
                886,
                864,
                375,
                930,
                404,
                480,
                984,
                287,
                1023,
                6,
                448,
                996,
                0,
                727,
                881,
                825,
                934,
                299,
                328,
                978,
                937,
                155,
                791,
                584,
                1011,
                840,
                184,
                408,
                407,
                412,
                515,
                1015,
                13,
                767,
                1058,
                1067,
                465,
                1052,
                125,
                98,
                179,
                675,
                381,
                768,
                990,
                558,
                968,
                755,
                120,
                83,
                143,
                450,
                585,
                828,
                110,
                954,
                153,
                72,
                1064,
                1054,
                221,
                351,
                168,
                315,
                197,
                504,
                550,
                830,
                156,
                928,
                62,
                623,
                181,
                234,
                617,
                1010,
                696,
                388,
                1044,
                300,
                434,
                730,
                589,
                335,
                955,
                116,
                24,
                489,
                113,
                456,
                1077,
                136,
                649,
                495,
                554,
                159,
                880,
                897,
                445,
                581,
                531,
                1076,
                525,
                919,
                579,
                397,
                849,
                66,
                35,
                942,
                393,
                979,
                486,
                172,
                323,
                384,
                932,
                1019,
                438,
                874,
                854,
                316,
                593,
                49,
                662,
                513,
                604,
                795,
                368,
                42,
                289,
                1001,
                991,
                1055,
                16,
                1079,
                750,
                69,
                779,
                165,
                748,
                365,
                360,
                931,
                764,
                988,
                470,
                1040,
                245,
                266,
                12,
                645,
                519,
                56,
                614,
                633,
                330,
                320,
                303,
                632,
                715,
                87,
                587,
                622,
                771,
                503,
                421,
                816,
                527,
                379,
                1057,
                211,
                74,
                370,
                872,
                169,
                569,
                868,
                491,
                464,
                91,
                372,
                983,
                187,
                933,
                824,
                411,
                940,
                410,
                131,
                543
              ],
              "selection_validation_trials": [
                575,
                10,
                659,
                526,
                1060,
                28,
                206,
                452,
                945,
                765,
                1078,
                64,
                440,
                164,
                780,
                1049,
                885,
                163,
                313,
                144,
                26,
                114,
                647,
                476,
                1025,
                837,
                310,
                417,
                99,
                292,
                59,
                424,
                89,
                666,
                602,
                914,
                867,
                442,
                635,
                1072,
                79,
                369,
                782,
                648,
                658,
                639,
                162,
                788,
                966,
                876,
                359,
                542,
                752,
                137,
                358,
                401,
                537,
                96,
                423,
                119,
                48,
                929,
                209,
                324,
                977,
                104,
                570,
                673,
                329,
                337,
                282,
                494,
                415,
                572,
                601,
                235,
                201,
                713,
                223,
                458,
                529,
                280,
                295,
                189,
                362,
                277,
                306
              ],
              "context_alpha": 0.1,
              "residualizer_alpha": 1.0
            }
          ],
          "train_x_sha256": "f3624bca68ad41f5bc0eaa425d4bc626ea4a1cd70f88a25fa0a390e182d2f6ec",
          "train_y_sha256": "6cc0bcb9193b32bae5abf0bd03183e7143ed78d2c20308e89c9062d616b6868a",
          "train_context_prediction_sha256": "5a596dbe7aab1d216500fc7fff5c36b4ea51eb6a53783b1bfb3e53885ca49f6c",
          "train_neural_prediction_sha256": "69ee0bbf368edd0a7a6bbcb8b43d4723d51c655f81a1fcf0f4dcfd972e467a60",
          "condition_coverage_rule": "max(ceil(0.20*n), n_conditions) when stratifiable"
        },
        {
          "fold": 2,
          "training_trials": [
            0,
            3,
            4,
            7,
            9,
            10,
            11,
            19,
            20,
            21,
            22,
            23,
            25,
            26,
            29,
            32,
            33,
            36,
            38,
            39,
            40,
            42,
            44,
            47,
            49,
            51,
            52,
            56,
            58,
            59,
            63,
            64,
            66,
            67,
            68,
            71,
            73,
            74,
            78,
            79,
            80,
            81,
            83,
            84,
            88,
            89,
            90,
            91,
            92,
            93,
            94,
            95,
            98,
            100,
            106,
            107,
            109,
            111,
            112,
            113,
            114,
            116,
            117,
            118,
            119,
            121,
            124,
            127,
            128,
            129,
            130,
            131,
            133,
            134,
            135,
            138,
            139,
            140,
            143,
            146,
            147,
            148,
            149,
            150,
            151,
            152,
            154,
            155,
            156,
            157,
            158,
            159,
            161,
            164,
            166,
            167,
            169,
            170,
            173,
            174,
            176,
            178,
            180,
            181,
            182,
            184,
            185,
            186,
            191,
            194,
            195,
            197,
            198,
            199,
            201,
            203,
            205,
            206,
            207,
            208,
            210,
            211,
            213,
            215,
            216,
            217,
            219,
            220,
            222,
            225,
            226,
            227,
            228,
            229,
            237,
            238,
            241,
            242,
            243,
            245,
            246,
            248,
            250,
            252,
            254,
            256,
            257,
            258,
            259,
            260,
            262,
            265,
            266,
            269,
            271,
            273,
            275,
            276,
            279,
            280,
            284,
            286,
            288,
            289,
            291,
            294,
            296,
            297,
            300,
            305,
            306,
            308,
            309,
            311,
            314,
            315,
            317,
            321,
            322,
            323,
            327,
            332,
            340,
            342,
            346,
            348,
            349,
            355,
            356,
            357,
            358,
            360,
            362,
            366,
            367,
            370,
            371,
            377,
            379,
            383,
            385,
            387,
            389,
            390,
            392,
            395,
            402,
            403,
            405,
            407,
            411,
            413,
            414,
            415,
            417,
            418,
            419,
            421,
            423,
            432,
            433,
            434,
            436,
            437,
            438,
            441,
            443,
            444,
            449,
            452,
            454,
            460,
            462,
            464,
            465,
            468,
            470,
            471,
            473,
            476,
            477,
            479,
            480,
            482,
            484,
            486,
            489,
            491,
            492,
            494,
            499,
            500,
            501,
            502,
            503,
            504,
            507,
            508,
            511,
            512,
            513,
            514,
            517,
            518,
            519,
            520,
            521,
            525,
            526,
            527,
            530,
            532,
            534,
            535,
            536,
            540,
            541,
            544,
            547,
            550,
            551,
            552,
            553,
            554,
            555,
            556,
            557,
            558,
            560,
            562,
            563,
            566,
            572,
            573,
            577,
            579,
            586,
            590,
            591,
            592,
            593,
            594,
            596,
            597,
            602,
            603,
            604,
            605,
            607,
            610,
            612,
            614,
            619,
            621,
            623,
            624,
            627,
            628,
            629,
            630,
            631,
            633,
            635,
            637,
            639,
            649,
            653,
            655,
            660,
            661,
            662,
            663,
            666,
            668,
            669,
            673,
            674,
            675,
            676,
            678,
            680,
            683,
            685,
            690,
            691,
            692,
            693,
            694,
            696,
            697,
            699,
            703,
            705,
            708,
            709,
            716,
            717,
            718,
            719,
            720,
            721,
            726,
            732,
            734,
            735,
            736,
            738,
            739,
            742,
            744,
            745,
            746,
            750,
            751,
            752,
            754,
            756,
            758,
            767,
            769,
            770,
            773,
            774,
            776,
            780,
            782,
            783,
            784,
            788,
            789,
            795,
            797,
            799,
            800,
            806,
            807,
            811,
            813,
            814,
            815,
            817,
            820,
            821,
            822,
            824,
            825,
            828,
            829,
            830,
            831,
            832,
            836,
            839,
            842,
            844,
            845,
            847,
            850,
            853,
            858,
            861,
            862,
            865,
            867,
            868,
            869,
            873,
            874,
            875,
            877,
            878,
            879,
            881,
            883,
            884,
            885,
            886,
            887,
            888,
            889,
            890,
            895,
            897,
            900,
            902,
            904,
            905,
            908,
            909,
            910,
            911,
            912,
            913,
            915,
            917,
            918,
            919,
            920,
            923,
            925,
            927,
            928,
            929,
            931,
            932,
            934,
            936,
            938,
            940,
            944,
            947,
            949,
            950,
            953,
            955,
            959,
            961,
            963,
            964,
            966,
            969,
            972,
            973,
            974,
            976,
            977,
            978,
            979,
            981,
            984,
            985,
            986,
            987,
            988,
            989,
            991,
            994,
            995,
            996,
            1000,
            1001,
            1003,
            1008,
            1009,
            1011,
            1013,
            1015,
            1016,
            1017,
            1019,
            1020,
            1022,
            1024,
            1028,
            1033,
            1034,
            1038,
            1039,
            1040,
            1042,
            1044,
            1048,
            1050,
            1052,
            1054,
            1055,
            1060,
            1062,
            1063,
            1064,
            1065,
            1066,
            1067,
            1068,
            1071,
            1073,
            1074,
            1077,
            1078,
            1079
          ],
          "validation_trials": [
            6,
            12,
            13,
            16,
            17,
            24,
            28,
            35,
            37,
            41,
            43,
            46,
            48,
            50,
            53,
            57,
            61,
            62,
            69,
            72,
            76,
            86,
            87,
            96,
            99,
            102,
            104,
            105,
            110,
            115,
            120,
            123,
            125,
            126,
            132,
            136,
            137,
            144,
            153,
            160,
            162,
            163,
            165,
            168,
            171,
            172,
            177,
            179,
            187,
            189,
            193,
            209,
            212,
            218,
            221,
            223,
            232,
            233,
            234,
            235,
            236,
            244,
            261,
            263,
            272,
            274,
            277,
            281,
            282,
            287,
            290,
            292,
            295,
            299,
            303,
            304,
            310,
            313,
            316,
            319,
            320,
            324,
            328,
            329,
            330,
            335,
            336,
            337,
            341,
            345,
            351,
            359,
            363,
            365,
            368,
            369,
            372,
            373,
            375,
            381,
            384,
            388,
            391,
            393,
            397,
            400,
            401,
            404,
            406,
            408,
            410,
            412,
            416,
            424,
            425,
            430,
            439,
            440,
            442,
            445,
            448,
            450,
            451,
            453,
            455,
            456,
            458,
            459,
            463,
            467,
            472,
            474,
            475,
            487,
            493,
            495,
            497,
            506,
            515,
            522,
            523,
            529,
            531,
            533,
            537,
            542,
            543,
            548,
            569,
            570,
            574,
            575,
            581,
            584,
            585,
            587,
            589,
            595,
            598,
            599,
            600,
            601,
            606,
            611,
            616,
            617,
            622,
            625,
            626,
            632,
            636,
            645,
            647,
            648,
            656,
            657,
            658,
            659,
            670,
            682,
            695,
            700,
            701,
            706,
            710,
            713,
            714,
            715,
            722,
            723,
            727,
            728,
            730,
            733,
            741,
            748,
            749,
            753,
            755,
            760,
            761,
            763,
            764,
            765,
            768,
            771,
            777,
            778,
            779,
            781,
            791,
            792,
            798,
            802,
            804,
            816,
            826,
            827,
            833,
            837,
            840,
            841,
            846,
            849,
            854,
            863,
            864,
            866,
            872,
            876,
            880,
            893,
            894,
            903,
            914,
            916,
            921,
            930,
            933,
            937,
            941,
            942,
            945,
            951,
            952,
            954,
            957,
            968,
            970,
            971,
            975,
            983,
            990,
            997,
            999,
            1004,
            1010,
            1023,
            1025,
            1030,
            1036,
            1037,
            1047,
            1049,
            1056,
            1057,
            1058,
            1059,
            1072,
            1076
          ],
          "nuisance_crossfit_seed": 20262227,
          "final_nuisance_selection_seed": 20262277,
          "final_nuisance_selection_train": [
            788,
            904,
            114,
            535,
            100,
            222,
            674,
            661,
            811,
            413,
            655,
            217,
            201,
            996,
            825,
            289,
            1033,
            437,
            130,
            518,
            631,
            627,
            140,
            556,
            191,
            460,
            1008,
            842,
            252,
            1042,
            269,
            637,
            294,
            1011,
            243,
            173,
            708,
            931,
            885,
            449,
            149,
            895,
            919,
            500,
            534,
            238,
            610,
            407,
            693,
            814,
            562,
            1055,
            194,
            1034,
            709,
            78,
            821,
            1013,
            1024,
            106,
            563,
            555,
            180,
            635,
            577,
            889,
            491,
            349,
            26,
            544,
            685,
            1071,
            675,
            197,
            159,
            913,
            170,
            118,
            148,
            1050,
            482,
            1067,
            732,
            423,
            443,
            94,
            88,
            905,
            607,
            1001,
            605,
            462,
            3,
            135,
            311,
            248,
            520,
            471,
            92,
            1016,
            90,
            265,
            10,
            780,
            131,
            673,
            991,
            405,
            630,
            164,
            71,
            208,
            776,
            742,
            668,
            203,
            484,
            143,
            890,
            185,
            807,
            629,
            441,
            966,
            286,
            573,
            663,
            1019,
            291,
            910,
            227,
            527,
            129,
            332,
            590,
            721,
            1066,
            32,
            95,
            868,
            357,
            886,
            532,
            850,
            974,
            40,
            1063,
            154,
            596,
            321,
            213,
            156,
            964,
            107,
            186,
            734,
            591,
            703,
            470,
            767,
            770,
            80,
            699,
            784,
            259,
            63,
            978,
            597,
            944,
            56,
            454,
            902,
            225,
            517,
            940,
            489,
            418,
            205,
            370,
            279,
            116,
            360,
            877,
            666,
            419,
            169,
            421,
            276,
            128,
            1009,
            119,
            468,
            824,
            220,
            315,
            79,
            84,
            604,
            317,
            1044,
            174,
            309,
            206,
            25,
            117,
            22,
            508,
            976,
            888,
            815,
            7,
            720,
            271,
            950,
            936,
            444,
            875,
            355,
            908,
            678,
            633,
            739,
            113,
            705,
            262,
            756,
            614,
            1003,
            797,
            33,
            751,
            1017,
            377,
            245,
            1077,
            953,
            900,
            977,
            138,
            744,
            745,
            348,
            988,
            29,
            873,
            98,
            356,
            266,
            639,
            176,
            403,
            161,
            39,
            390,
            93,
            972,
            817,
            552,
            503,
            1015,
            774,
            36,
            241,
            432,
            127,
            1028,
            1020,
            237,
            623,
            735,
            387,
            371,
            676,
            23,
            624,
            111,
            592,
            147,
            11,
            340,
            560,
            862,
            246,
            800,
            683,
            985,
            273,
            512,
            934,
            746,
            280,
            502,
            327,
            795,
            91,
            73,
            167,
            216,
            836,
            1073,
            1039,
            758,
            869,
            923,
            51,
            865,
            504,
            511,
            949,
            346,
            887,
            660,
            883,
            621,
            389,
            476,
            719,
            0,
            1064,
            602,
            67,
            433,
            820,
            66,
            691,
            989,
            603,
            830,
            1052,
            4,
            81,
            305,
            83,
            314,
            909,
            385,
            586,
            554,
            38,
            499,
            525,
            987,
            551,
            692,
            726,
            275,
            465,
            558,
            566,
            198,
            322,
            19,
            653,
            254,
            20,
            927,
            995,
            979,
            628,
            68,
            1054,
            697,
            813,
            300,
            366,
            844,
            178,
            133,
            139,
            925,
            928,
            513,
            21,
            436,
            395,
            593,
            112,
            1022,
            89,
            479,
            284,
            211,
            955,
            166,
            878,
            932,
            501,
            553,
            492,
            195,
            981,
            963,
            417,
            530,
            918,
            874,
            994,
            514,
            42,
            897,
            847,
            59,
            199,
            362,
            494,
            158,
            738,
            612,
            829,
            150,
            752,
            806,
            452,
            696,
            716,
            541,
            828,
            799,
            134,
            867,
            773,
            64,
            789,
            157,
            536,
            717,
            947,
            379,
            986,
            669,
            858,
            754
          ],
          "final_nuisance_selection_validation": [
            822,
            550,
            480,
            228,
            1078,
            434,
            402,
            306,
            507,
            879,
            750,
            557,
            881,
            1074,
            184,
            152,
            783,
            58,
            1062,
            519,
            917,
            473,
            155,
            415,
            521,
            526,
            736,
            845,
            260,
            44,
            288,
            662,
            938,
            411,
            392,
            151,
            146,
            1048,
            109,
            912,
            1040,
            579,
            1079,
            74,
            207,
            181,
            831,
            367,
            323,
            124,
            680,
            959,
            257,
            256,
            920,
            296,
            690,
            210,
            984,
            9,
            619,
            52,
            861,
            832,
            694,
            839,
            1068,
            915,
            884,
            973,
            229,
            358,
            572,
            250,
            1000,
            219,
            383,
            464,
            769,
            718,
            547,
            1060,
            49,
            258,
            414,
            438,
            594,
            911,
            47,
            929,
            961,
            649,
            121,
            782,
            540,
            308,
            182,
            1038,
            1065,
            342,
            477,
            853,
            486,
            969,
            226,
            215,
            297,
            242
          ],
          "context_alpha": 0.1,
          "residualizer_alpha": 0.1,
          "nuisance_scopes": [
            {
              "fold": 0,
              "nuisance_train_trials": [
                0,
                3,
                4,
                9,
                10,
                11,
                19,
                20,
                23,
                25,
                26,
                29,
                32,
                33,
                36,
                39,
                40,
                42,
                47,
                49,
                51,
                52,
                56,
                58,
                59,
                63,
                66,
                68,
                71,
                73,
                74,
                78,
                79,
                81,
                83,
                84,
                88,
                89,
                90,
                91,
                92,
                93,
                94,
                95,
                100,
                106,
                107,
                109,
                111,
                112,
                113,
                114,
                116,
                117,
                118,
                119,
                124,
                127,
                128,
                129,
                130,
                131,
                133,
                134,
                135,
                138,
                140,
                143,
                147,
                148,
                149,
                150,
                152,
                154,
                157,
                158,
                159,
                164,
                166,
                167,
                170,
                173,
                176,
                178,
                180,
                181,
                182,
                184,
                185,
                186,
                191,
                194,
                195,
                198,
                203,
                207,
                208,
                210,
                211,
                213,
                215,
                217,
                219,
                220,
                222,
                225,
                227,
                229,
                238,
                242,
                243,
                245,
                250,
                252,
                254,
                256,
                257,
                258,
                259,
                260,
                262,
                266,
                269,
                271,
                273,
                276,
                279,
                280,
                284,
                286,
                288,
                289,
                291,
                294,
                296,
                297,
                300,
                305,
                306,
                308,
                309,
                311,
                314,
                315,
                321,
                323,
                327,
                332,
                340,
                342,
                348,
                349,
                356,
                358,
                360,
                362,
                366,
                370,
                371,
                377,
                379,
                383,
                385,
                389,
                390,
                392,
                402,
                403,
                405,
                407,
                413,
                414,
                415,
                417,
                418,
                419,
                421,
                423,
                432,
                433,
                434,
                436,
                437,
                438,
                441,
                443,
                444,
                449,
                452,
                460,
                462,
                464,
                465,
                470,
                476,
                477,
                479,
                480,
                482,
                486,
                489,
                491,
                492,
                500,
                501,
                503,
                504,
                507,
                508,
                511,
                512,
                513,
                514,
                517,
                518,
                520,
                521,
                525,
                526,
                530,
                534,
                535,
                536,
                541,
                544,
                547,
                550,
                551,
                552,
                553,
                554,
                555,
                556,
                557,
                558,
                560,
                562,
                563,
                566,
                572,
                573,
                577,
                579,
                591,
                592,
                593,
                594,
                597,
                602,
                603,
                605,
                607,
                610,
                614,
                619,
                621,
                623,
                624,
                627,
                628,
                629,
                630,
                635,
                637,
                639,
                649,
                653,
                655,
                660,
                661,
                666,
                668,
                674,
                675,
                676,
                678,
                680,
                683,
                685,
                690,
                691,
                692,
                693,
                694,
                696,
                697,
                699,
                703,
                705,
                708,
                709,
                716,
                717,
                719,
                720,
                721,
                732,
                735,
                736,
                738,
                739,
                744,
                746,
                750,
                751,
                752,
                754,
                767,
                769,
                770,
                773,
                774,
                776,
                782,
                783,
                788,
                789,
                795,
                797,
                799,
                806,
                807,
                811,
                813,
                815,
                820,
                821,
                824,
                828,
                829,
                831,
                832,
                836,
                842,
                844,
                845,
                847,
                850,
                853,
                858,
                861,
                862,
                865,
                867,
                869,
                874,
                875,
                877,
                878,
                879,
                881,
                883,
                884,
                886,
                887,
                888,
                889,
                890,
                897,
                900,
                902,
                904,
                905,
                908,
                909,
                910,
                911,
                912,
                913,
                915,
                917,
                918,
                920,
                923,
                925,
                927,
                928,
                929,
                931,
                934,
                938,
                940,
                944,
                947,
                949,
                959,
                961,
                963,
                966,
                972,
                973,
                974,
                976,
                977,
                978,
                979,
                981,
                984,
                987,
                989,
                991,
                994,
                995,
                996,
                1000,
                1001,
                1008,
                1009,
                1011,
                1013,
                1016,
                1017,
                1019,
                1020,
                1022,
                1034,
                1039,
                1040,
                1048,
                1054,
                1060,
                1064,
                1065,
                1066,
                1067,
                1068,
                1071,
                1073,
                1074,
                1077,
                1078,
                1079
              ],
              "nuisance_validation_trials": [
                7,
                21,
                22,
                38,
                44,
                64,
                67,
                80,
                98,
                121,
                139,
                146,
                151,
                155,
                156,
                161,
                169,
                174,
                197,
                199,
                201,
                205,
                206,
                216,
                226,
                228,
                237,
                241,
                246,
                248,
                265,
                275,
                317,
                322,
                346,
                355,
                357,
                367,
                387,
                395,
                411,
                454,
                468,
                471,
                473,
                484,
                494,
                499,
                502,
                519,
                527,
                532,
                540,
                586,
                590,
                596,
                604,
                612,
                631,
                633,
                662,
                663,
                669,
                673,
                718,
                726,
                734,
                742,
                745,
                756,
                758,
                780,
                784,
                800,
                814,
                817,
                822,
                825,
                830,
                839,
                868,
                873,
                885,
                895,
                919,
                932,
                936,
                950,
                953,
                955,
                964,
                969,
                985,
                986,
                988,
                1003,
                1015,
                1024,
                1028,
                1033,
                1038,
                1042,
                1044,
                1050,
                1052,
                1055,
                1062,
                1063
              ],
              "selection_train_trials": [
                989,
                225,
                243,
                541,
                815,
                436,
                577,
                858,
                486,
                732,
                770,
                1054,
                342,
                619,
                288,
                881,
                994,
                668,
                92,
                245,
                25,
                1066,
                403,
                897,
                884,
                844,
                566,
                407,
                81,
                389,
                862,
                610,
                340,
                902,
                909,
                113,
                238,
                776,
                371,
                836,
                47,
                314,
                938,
                166,
                10,
                536,
                211,
                500,
                164,
                888,
                3,
                720,
                323,
                629,
                717,
                158,
                984,
                167,
                140,
                692,
                106,
                84,
                503,
                184,
                911,
                443,
                258,
                508,
                995,
                418,
                959,
                222,
                294,
                547,
                828,
                315,
                552,
                191,
                594,
                392,
                900,
                550,
                150,
                996,
                1068,
                181,
                112,
                220,
                678,
                944,
                305,
                1040,
                148,
                517,
                605,
                91,
                133,
                149,
                276,
                462,
                297,
                691,
                40,
                553,
                934,
                95,
                639,
                476,
                1077,
                1065,
                563,
                750,
                976,
                514,
                213,
                271,
                434,
                1020,
                308,
                799,
                558,
                735,
                813,
                173,
                256,
                991,
                845,
                767,
                831,
                963,
                560,
                68,
                806,
                56,
                867,
                414,
                769,
                74,
                593,
                504,
                362,
                637,
                674,
                746,
                452,
                360,
                58,
                544,
                690,
                29,
                89,
                482,
                464,
                152,
                129,
                635,
                377,
                114,
                157,
                300,
                289,
                708,
                465,
                520,
                9,
                66,
                534,
                918,
                421,
                0,
                602,
                961,
                90,
                709,
                88,
                987,
                886,
                697,
                117,
                109,
                915,
                889,
                479,
                752,
                79,
                694,
                215,
                130,
                653,
                821,
                501,
                874,
                182,
                309,
                705,
                20,
                1064,
                1060,
                327,
                227,
                33,
                660,
                555,
                525,
                703,
                829,
                1073,
                623,
                286,
                49,
                383,
                93,
                124,
                535,
                52,
                949,
                36,
                269,
                842,
                908,
                437,
                877,
                195,
                807,
                417,
                119,
                23,
                879,
                118,
                666,
                348,
                1008,
                259,
                947,
                738,
                42,
                279,
                875,
                1001,
                19,
                413,
                284,
                627,
                321,
                630,
                1078,
                628,
                170,
                291,
                696,
                219,
                940,
                438,
                661,
                887,
                675,
                296,
                913,
                370,
                680,
                920,
                186,
                1000,
                127,
                847,
                1011,
                978,
                1048,
                557,
                573,
                116,
                928,
                890,
                405,
                178,
                507,
                11,
                433,
                929,
                356,
                905,
                693,
                415,
                797,
                51,
                266,
                853,
                883,
                1017,
                460,
                1019,
                597,
                203,
                260,
                820,
                26,
                491,
                262,
                385,
                685,
                59,
                1079,
                32,
                614,
                607,
                128,
                518,
                655,
                562,
                358,
                63,
                107,
                521,
                4,
                489,
                366,
                1022,
                865,
                143,
                974,
                250,
                744,
                861,
                927,
                332,
                912,
                1071,
                904,
                229,
                979,
                783,
                972,
                94,
                1009,
                194,
                1067,
                773,
                554,
                134,
                432,
                180,
                603,
                449,
                513,
                591
              ],
              "selection_validation_trials": [
                402,
                83,
                207,
                39,
                176,
                824,
                556,
                441,
                869,
                252,
                280,
                273,
                754,
                1016,
                131,
                470,
                850,
                579,
                242,
                138,
                254,
                931,
                1039,
                135,
                719,
                511,
                71,
                917,
                208,
                480,
                349,
                811,
                154,
                782,
                551,
                217,
                100,
                676,
                306,
                624,
                832,
                910,
                981,
                198,
                78,
                572,
                621,
                973,
                795,
                592,
                966,
                477,
                789,
                649,
                721,
                492,
                311,
                423,
                923,
                147,
                699,
                530,
                739,
                774,
                716,
                788,
                878,
                185,
                390,
                683,
                159,
                111,
                444,
                73,
                1013,
                977,
                512,
                419,
                1034,
                925,
                210,
                751,
                1074,
                526,
                379,
                736,
                257
              ],
              "context_alpha": 0.1,
              "residualizer_alpha": 0.1
            },
            {
              "fold": 1,
              "nuisance_train_trials": [
                0,
                7,
                9,
                10,
                11,
                19,
                20,
                21,
                22,
                25,
                26,
                29,
                32,
                33,
                36,
                38,
                39,
                40,
                42,
                44,
                47,
                51,
                52,
                58,
                59,
                63,
                64,
                67,
                68,
                80,
                81,
                83,
                84,
                88,
                89,
                91,
                92,
                93,
                94,
                95,
                98,
                106,
                109,
                112,
                113,
                116,
                118,
                119,
                121,
                124,
                129,
                130,
                131,
                133,
                135,
                138,
                139,
                140,
                146,
                147,
                148,
                149,
                150,
                151,
                152,
                154,
                155,
                156,
                158,
                159,
                161,
                164,
                166,
                167,
                169,
                170,
                173,
                174,
                176,
                178,
                180,
                181,
                182,
                184,
                185,
                186,
                194,
                195,
                197,
                198,
                199,
                201,
                205,
                206,
                207,
                208,
                210,
                211,
                213,
                216,
                217,
                219,
                220,
                222,
                225,
                226,
                228,
                229,
                237,
                238,
                241,
                242,
                246,
                248,
                252,
                254,
                256,
                259,
                260,
                262,
                265,
                266,
                269,
                271,
                273,
                275,
                276,
                280,
                286,
                289,
                294,
                296,
                305,
                306,
                309,
                311,
                314,
                315,
                317,
                321,
                322,
                327,
                332,
                340,
                342,
                346,
                348,
                349,
                355,
                357,
                358,
                360,
                362,
                367,
                371,
                379,
                383,
                387,
                389,
                392,
                395,
                402,
                403,
                405,
                407,
                411,
                413,
                414,
                415,
                417,
                418,
                419,
                421,
                432,
                433,
                434,
                436,
                437,
                438,
                441,
                444,
                449,
                452,
                454,
                462,
                465,
                468,
                470,
                471,
                473,
                476,
                480,
                482,
                484,
                486,
                491,
                492,
                494,
                499,
                500,
                501,
                502,
                504,
                507,
                511,
                512,
                513,
                514,
                518,
                519,
                520,
                526,
                527,
                530,
                532,
                535,
                540,
                541,
                544,
                550,
                552,
                553,
                554,
                556,
                558,
                560,
                562,
                563,
                566,
                572,
                573,
                577,
                579,
                586,
                590,
                591,
                592,
                594,
                596,
                597,
                604,
                607,
                612,
                621,
                623,
                624,
                629,
                630,
                631,
                633,
                635,
                637,
                639,
                649,
                653,
                655,
                660,
                661,
                662,
                663,
                666,
                669,
                673,
                680,
                683,
                685,
                690,
                692,
                694,
                699,
                703,
                705,
                708,
                709,
                716,
                717,
                718,
                719,
                720,
                721,
                726,
                734,
                738,
                739,
                742,
                744,
                745,
                750,
                751,
                752,
                754,
                756,
                758,
                769,
                770,
                773,
                774,
                776,
                780,
                784,
                788,
                789,
                795,
                797,
                799,
                800,
                807,
                813,
                814,
                815,
                817,
                820,
                822,
                824,
                825,
                828,
                829,
                830,
                832,
                836,
                839,
                844,
                845,
                850,
                853,
                858,
                862,
                865,
                868,
                869,
                873,
                874,
                875,
                877,
                878,
                879,
                883,
                884,
                885,
                886,
                887,
                888,
                889,
                890,
                895,
                897,
                900,
                902,
                904,
                905,
                908,
                909,
                910,
                911,
                912,
                913,
                917,
                918,
                919,
                920,
                923,
                925,
                927,
                928,
                929,
                931,
                932,
                934,
                936,
                938,
                940,
                944,
                947,
                950,
                953,
                955,
                961,
                963,
                964,
                969,
                972,
                973,
                974,
                976,
                977,
                978,
                979,
                981,
                984,
                985,
                986,
                987,
                988,
                991,
                994,
                995,
                996,
                1000,
                1001,
                1003,
                1009,
                1011,
                1013,
                1015,
                1017,
                1019,
                1020,
                1024,
                1028,
                1033,
                1034,
                1038,
                1039,
                1040,
                1042,
                1044,
                1050,
                1052,
                1054,
                1055,
                1060,
                1062,
                1063,
                1064,
                1065,
                1068,
                1071,
                1073,
                1074,
                1077,
                1078,
                1079
              ],
              "nuisance_validation_trials": [
                3,
                4,
                23,
                49,
                56,
                66,
                71,
                73,
                74,
                78,
                79,
                90,
                100,
                107,
                111,
                114,
                117,
                127,
                128,
                134,
                143,
                157,
                191,
                203,
                215,
                227,
                243,
                245,
                250,
                257,
                258,
                279,
                284,
                288,
                291,
                297,
                300,
                308,
                323,
                356,
                366,
                370,
                377,
                385,
                390,
                423,
                443,
                460,
                464,
                477,
                479,
                489,
                503,
                508,
                517,
                521,
                525,
                534,
                536,
                547,
                551,
                555,
                557,
                593,
                602,
                603,
                605,
                610,
                614,
                619,
                627,
                628,
                668,
                674,
                675,
                676,
                678,
                691,
                693,
                696,
                697,
                732,
                735,
                736,
                746,
                767,
                782,
                783,
                806,
                811,
                821,
                831,
                842,
                847,
                861,
                867,
                881,
                915,
                949,
                959,
                966,
                989,
                1008,
                1016,
                1022,
                1048,
                1066,
                1067
              ],
              "selection_train_trials": [
                890,
                889,
                197,
                750,
                413,
                877,
                518,
                875,
                685,
                824,
                566,
                130,
                919,
                637,
                135,
                395,
                716,
                978,
                862,
                758,
                432,
                774,
                902,
                173,
                260,
                452,
                462,
                553,
                349,
                19,
                21,
                95,
                868,
                530,
                953,
                167,
                473,
                814,
                220,
                1044,
                923,
                315,
                984,
                417,
                98,
                403,
                491,
                269,
                327,
                579,
                994,
                1071,
                228,
                81,
                563,
                908,
                705,
                11,
                972,
                550,
                832,
                927,
                885,
                468,
                900,
                995,
                800,
                181,
                879,
                562,
                1009,
                9,
                973,
                554,
                815,
                940,
                592,
                32,
                630,
                604,
                673,
                717,
                166,
                558,
                389,
                476,
                850,
                1000,
                836,
                42,
                556,
                540,
                444,
                138,
                322,
                129,
                909,
                360,
                769,
                541,
                932,
                407,
                256,
                116,
                436,
                1060,
                342,
                155,
                262,
                607,
                502,
                321,
                1003,
                317,
                1042,
                383,
                222,
                211,
                340,
                44,
                1068,
                873,
                649,
                988,
                661,
                174,
                977,
                991,
                152,
                751,
                591,
                520,
                154,
                121,
                594,
                20,
                904,
                482,
                917,
                869,
                38,
                660,
                238,
                379,
                699,
                1054,
                828,
                1020,
                577,
                58,
                955,
                817,
                1040,
                776,
                357,
                703,
                259,
                572,
                1033,
                164,
                662,
                480,
                526,
                486,
                39,
                830,
                744,
                208,
                934,
                305,
                514,
                928,
                133,
                355,
                888,
                92,
                296,
                348,
                346,
                692,
                112,
                745,
                434,
                780,
                694,
                392,
                199,
                198,
                797,
                739,
                113,
                635,
                507,
                0,
                925,
                47,
                544,
                216,
                470,
                180,
                1052,
                950,
                150,
                788,
                535,
                897,
                519,
                438,
                358,
                273,
                770,
                254,
                414,
                504,
                1073,
                1028,
                184,
                59,
                25,
                936,
                560,
                219,
                929,
                996,
                217,
                10,
                499,
                1063,
                799,
                178,
                484,
                449,
                512,
                858,
                186,
                311,
                205,
                289,
                666,
                624,
                963,
                726,
                294,
                663,
                501,
                773,
                146,
                839,
                573,
                683,
                158,
                1039,
                176,
                109,
                139,
                784,
                367,
                742,
                124,
                206,
                807,
                690,
                210,
                51,
                878,
                590,
                29,
                362,
                421,
                887,
                237,
                64,
                586,
                874,
                865,
                88,
                91,
                1017,
                669,
                853,
                911,
                454,
                655,
                825,
                895,
                266,
                159,
                720,
                119,
                265,
                912,
                387,
                94,
                752,
                169,
                829,
                527,
                147,
                756,
                709,
                1038,
                242,
                271,
                332,
                1034,
                371,
                252,
                185,
                621,
                738,
                419,
                246,
                795,
                981,
                754,
                195,
                306,
                1078,
                33,
                1013,
                213,
                149,
                36,
                26,
                68,
                437,
                986,
                170,
                596,
                820,
                441,
                226,
                500,
                40,
                276,
                207,
                884,
                7,
                552,
                405,
                22,
                623,
                131,
                653,
                52
              ],
              "selection_validation_trials": [
                813,
                1019,
                905,
                151,
                182,
                532,
                225,
                280,
                944,
                1055,
                148,
                979,
                1064,
                1077,
                80,
                969,
                719,
                201,
                633,
                961,
                985,
                845,
                987,
                1001,
                947,
                844,
                629,
                309,
                1065,
                433,
                631,
                1050,
                513,
                418,
                161,
                910,
                83,
                93,
                1079,
                639,
                67,
                286,
                920,
                789,
                511,
                492,
                415,
                465,
                248,
                402,
                140,
                976,
                63,
                612,
                275,
                1024,
                931,
                597,
                84,
                1074,
                241,
                718,
                883,
                964,
                494,
                411,
                106,
                1011,
                314,
                734,
                721,
                156,
                89,
                913,
                229,
                708,
                118,
                822,
                886,
                974,
                680,
                471,
                1015,
                938,
                918,
                194,
                1062
              ],
              "context_alpha": 0.1,
              "residualizer_alpha": 0.1
            },
            {
              "fold": 2,
              "nuisance_train_trials": [
                0,
                3,
                4,
                7,
                9,
                10,
                11,
                20,
                21,
                22,
                23,
                25,
                26,
                29,
                32,
                33,
                36,
                38,
                39,
                40,
                44,
                47,
                49,
                51,
                52,
                56,
                58,
                63,
                64,
                66,
                67,
                68,
                71,
                73,
                74,
                78,
                79,
                80,
                81,
                83,
                84,
                88,
                89,
                90,
                91,
                93,
                94,
                95,
                98,
                100,
                106,
                107,
                109,
                111,
                112,
                114,
                116,
                117,
                118,
                121,
                124,
                127,
                128,
                129,
                131,
                133,
                134,
                135,
                138,
                139,
                140,
                143,
                146,
                147,
                148,
                149,
                150,
                151,
                152,
                154,
                155,
                156,
                157,
                158,
                161,
                164,
                166,
                169,
                170,
                174,
                178,
                180,
                181,
                182,
                184,
                186,
                191,
                195,
                197,
                198,
                199,
                201,
                203,
                205,
                206,
                207,
                208,
                210,
                211,
                213,
                215,
                216,
                225,
                226,
                227,
                228,
                229,
                237,
                238,
                241,
                242,
                243,
                245,
                246,
                248,
                250,
                252,
                257,
                258,
                260,
                262,
                265,
                269,
                271,
                275,
                276,
                279,
                280,
                284,
                286,
                288,
                289,
                291,
                296,
                297,
                300,
                306,
                308,
                309,
                311,
                314,
                315,
                317,
                321,
                322,
                323,
                327,
                332,
                340,
                342,
                346,
                349,
                355,
                356,
                357,
                358,
                360,
                366,
                367,
                370,
                371,
                377,
                385,
                387,
                389,
                390,
                395,
                402,
                403,
                405,
                411,
                413,
                414,
                415,
                417,
                418,
                419,
                421,
                423,
                432,
                434,
                438,
                443,
                444,
                454,
                460,
                462,
                464,
                465,
                468,
                470,
                471,
                473,
                476,
                477,
                479,
                480,
                482,
                484,
                486,
                489,
                491,
                492,
                494,
                499,
                500,
                501,
                502,
                503,
                508,
                512,
                513,
                517,
                519,
                521,
                525,
                526,
                527,
                530,
                532,
                534,
                535,
                536,
                540,
                541,
                544,
                547,
                550,
                551,
                552,
                555,
                557,
                558,
                560,
                566,
                572,
                573,
                579,
                586,
                590,
                591,
                592,
                593,
                594,
                596,
                602,
                603,
                604,
                605,
                607,
                610,
                612,
                614,
                619,
                627,
                628,
                631,
                633,
                635,
                639,
                649,
                653,
                655,
                660,
                662,
                663,
                668,
                669,
                673,
                674,
                675,
                676,
                678,
                683,
                685,
                691,
                693,
                694,
                696,
                697,
                699,
                708,
                716,
                717,
                718,
                719,
                720,
                726,
                732,
                734,
                735,
                736,
                738,
                739,
                742,
                744,
                745,
                746,
                752,
                756,
                758,
                767,
                770,
                773,
                776,
                780,
                782,
                783,
                784,
                789,
                795,
                797,
                799,
                800,
                806,
                807,
                811,
                814,
                817,
                820,
                821,
                822,
                824,
                825,
                828,
                830,
                831,
                832,
                839,
                842,
                847,
                853,
                861,
                865,
                867,
                868,
                869,
                873,
                874,
                875,
                877,
                878,
                881,
                884,
                885,
                886,
                887,
                895,
                897,
                900,
                902,
                904,
                905,
                910,
                913,
                915,
                917,
                918,
                919,
                920,
                923,
                925,
                927,
                929,
                931,
                932,
                934,
                936,
                947,
                949,
                950,
                953,
                955,
                959,
                961,
                963,
                964,
                966,
                969,
                972,
                976,
                977,
                978,
                979,
                985,
                986,
                988,
                989,
                996,
                1000,
                1001,
                1003,
                1008,
                1009,
                1011,
                1015,
                1016,
                1017,
                1022,
                1024,
                1028,
                1033,
                1034,
                1038,
                1039,
                1042,
                1044,
                1048,
                1050,
                1052,
                1055,
                1060,
                1062,
                1063,
                1064,
                1065,
                1066,
                1067,
                1068,
                1074,
                1077,
                1079
              ],
              "nuisance_validation_trials": [
                19,
                42,
                59,
                92,
                113,
                119,
                130,
                159,
                167,
                173,
                176,
                185,
                194,
                217,
                219,
                220,
                222,
                254,
                256,
                259,
                266,
                273,
                294,
                305,
                348,
                362,
                379,
                383,
                392,
                407,
                433,
                436,
                437,
                441,
                449,
                452,
                504,
                507,
                511,
                514,
                518,
                520,
                553,
                554,
                556,
                562,
                563,
                577,
                597,
                621,
                623,
                624,
                629,
                630,
                637,
                661,
                666,
                680,
                690,
                692,
                703,
                705,
                709,
                721,
                750,
                751,
                754,
                769,
                774,
                788,
                813,
                815,
                829,
                836,
                844,
                845,
                850,
                858,
                862,
                879,
                883,
                888,
                889,
                890,
                908,
                909,
                911,
                912,
                928,
                938,
                940,
                944,
                973,
                974,
                981,
                984,
                987,
                991,
                994,
                995,
                1013,
                1019,
                1020,
                1040,
                1054,
                1071,
                1073,
                1078
              ],
              "selection_train_trials": [
                480,
                286,
                596,
                258,
                71,
                25,
                291,
                148,
                881,
                527,
                795,
                842,
                51,
                736,
                166,
                116,
                920,
                590,
                886,
                98,
                22,
                887,
                847,
                454,
                257,
                817,
                300,
                178,
                1022,
                26,
                117,
                107,
                135,
                342,
                464,
                29,
                284,
                959,
                619,
                1055,
                519,
                868,
                783,
                20,
                131,
                989,
                1024,
                237,
                0,
                978,
                174,
                963,
                669,
                961,
                229,
                628,
                811,
                503,
                321,
                988,
                532,
                683,
                367,
                93,
                603,
                462,
                36,
                479,
                555,
                23,
                996,
                660,
                152,
                4,
                668,
                1016,
                696,
                182,
                413,
                716,
                371,
                146,
                873,
                58,
                242,
                910,
                530,
                52,
                154,
                311,
                708,
                639,
                265,
                536,
                897,
                246,
                799,
                718,
                149,
                566,
                184,
                734,
                78,
                806,
                213,
                717,
                1068,
                784,
                697,
                513,
                40,
                129,
                735,
                111,
                955,
                106,
                923,
                403,
                1062,
                309,
                612,
                289,
                489,
                169,
                579,
                947,
                1067,
                932,
                201,
                323,
                825,
                770,
                824,
                322,
                216,
                1077,
                1052,
                500,
                767,
                950,
                534,
                158,
                1079,
                340,
                9,
                557,
                208,
                296,
                360,
                68,
                726,
                90,
                10,
                877,
                275,
                925,
                143,
                486,
                39,
                112,
                821,
                473,
                443,
                874,
                356,
                551,
                502,
                832,
                109,
                720,
                288,
                206,
                248,
                260,
                869,
                517,
                776,
                181,
                1042,
                482,
                699,
                357,
                607,
                758,
                1065,
                180,
                1039,
                225,
                210,
                1015,
                1034,
                917,
                552,
                245,
                499,
                91,
                271,
                807,
                853,
                927,
                678,
                831,
                800,
                332,
                936,
                544,
                7,
                915,
                402,
                986,
                377,
                593,
                675,
                1066,
                653,
                822,
                395,
                839,
                966,
                525,
                74,
                121,
                972,
                586,
                306,
                797,
                655,
                124,
                38,
                861,
                327,
                89,
                985,
                732,
                195,
                47,
                631,
                602,
                541,
                902,
                370,
                138,
                535,
                317,
                573,
                746,
                756,
                919,
                1060,
                390,
                929,
                3,
                875,
                11,
                346,
                1009,
                250,
                66,
                900,
                151,
                885,
                215,
                262,
                494,
                88,
                560,
                133,
                252,
                744,
                33,
                605,
                814,
                1064,
                205,
                782,
                470,
                314,
                558,
                280,
                1028,
                977,
                913,
                663,
                1074,
                243,
                1044,
                84,
                191,
                73,
                685,
                934,
                1011,
                738,
                349,
                550,
                635,
                674,
                358,
                56,
                693,
                434,
                308,
                64,
                414,
                67,
                147,
                471,
                432,
                157,
                931,
                139,
                134,
                830,
                389,
                878,
                905,
                355,
                676,
                633,
                366,
                610,
                49,
                80,
                276,
                592,
                423,
                297,
                649,
                662,
                418,
                673,
                421,
                127,
                512,
                63,
                508,
                21,
                95,
                385,
                780,
                94,
                164,
                526,
                491,
                604
              ],
              "selection_validation_trials": [
                118,
                114,
                828,
                895,
                207,
                773,
                1017,
                44,
                460,
                269,
                789,
                156,
                1048,
                627,
                1050,
                884,
                1000,
                83,
                198,
                468,
                953,
                150,
                170,
                694,
                1033,
                742,
                415,
                211,
                1003,
                155,
                477,
                161,
                521,
                476,
                691,
                419,
                128,
                226,
                484,
                969,
                964,
                752,
                140,
                444,
                949,
                979,
                594,
                241,
                238,
                438,
                867,
                315,
                865,
                100,
                79,
                197,
                417,
                411,
                614,
                81,
                279,
                572,
                32,
                547,
                1008,
                719,
                492,
                820,
                739,
                387,
                199,
                228,
                1001,
                918,
                1063,
                203,
                904,
                186,
                1038,
                540,
                227,
                591,
                405,
                501,
                976,
                465,
                745
              ],
              "context_alpha": 0.1,
              "residualizer_alpha": 0.1
            },
            {
              "fold": 3,
              "nuisance_train_trials": [
                0,
                3,
                4,
                7,
                9,
                10,
                19,
                21,
                22,
                23,
                25,
                32,
                38,
                42,
                44,
                47,
                49,
                52,
                56,
                59,
                63,
                64,
                66,
                67,
                68,
                71,
                73,
                74,
                78,
                79,
                80,
                81,
                83,
                88,
                90,
                91,
                92,
                94,
                95,
                98,
                100,
                107,
                111,
                113,
                114,
                117,
                119,
                121,
                127,
                128,
                129,
                130,
                131,
                133,
                134,
                135,
                139,
                143,
                146,
                147,
                148,
                149,
                150,
                151,
                152,
                155,
                156,
                157,
                159,
                161,
                164,
                167,
                169,
                173,
                174,
                176,
                184,
                185,
                191,
                194,
                197,
                198,
                199,
                201,
                203,
                205,
                206,
                208,
                211,
                215,
                216,
                217,
                219,
                220,
                222,
                225,
                226,
                227,
                228,
                237,
                241,
                242,
                243,
                245,
                246,
                248,
                250,
                252,
                254,
                256,
                257,
                258,
                259,
                260,
                262,
                265,
                266,
                269,
                273,
                275,
                279,
                284,
                286,
                288,
                291,
                294,
                297,
                300,
                305,
                306,
                308,
                309,
                311,
                315,
                317,
                322,
                323,
                346,
                348,
                355,
                356,
                357,
                362,
                366,
                367,
                370,
                377,
                379,
                383,
                385,
                387,
                389,
                390,
                392,
                395,
                402,
                403,
                407,
                411,
                413,
                417,
                419,
                423,
                433,
                434,
                436,
                437,
                441,
                443,
                449,
                452,
                454,
                460,
                464,
                468,
                470,
                471,
                473,
                477,
                479,
                484,
                486,
                489,
                491,
                492,
                494,
                499,
                500,
                501,
                502,
                503,
                504,
                507,
                508,
                511,
                513,
                514,
                517,
                518,
                519,
                520,
                521,
                525,
                526,
                527,
                532,
                534,
                536,
                540,
                544,
                547,
                551,
                553,
                554,
                555,
                556,
                557,
                558,
                560,
                562,
                563,
                566,
                572,
                573,
                577,
                579,
                586,
                590,
                592,
                593,
                596,
                597,
                602,
                603,
                604,
                605,
                610,
                612,
                614,
                619,
                621,
                623,
                624,
                627,
                628,
                629,
                630,
                631,
                633,
                635,
                637,
                655,
                661,
                662,
                663,
                666,
                668,
                669,
                673,
                674,
                675,
                676,
                678,
                680,
                683,
                685,
                690,
                691,
                692,
                693,
                696,
                697,
                703,
                705,
                708,
                709,
                717,
                718,
                719,
                721,
                726,
                732,
                734,
                735,
                736,
                738,
                739,
                742,
                744,
                745,
                746,
                750,
                751,
                754,
                756,
                758,
                767,
                769,
                774,
                776,
                780,
                782,
                783,
                784,
                788,
                799,
                800,
                806,
                811,
                813,
                814,
                815,
                817,
                821,
                822,
                824,
                825,
                828,
                829,
                830,
                831,
                832,
                836,
                839,
                842,
                844,
                845,
                847,
                850,
                858,
                861,
                862,
                865,
                867,
                868,
                873,
                877,
                878,
                879,
                881,
                883,
                885,
                886,
                888,
                889,
                890,
                895,
                897,
                902,
                905,
                908,
                909,
                910,
                911,
                912,
                913,
                915,
                917,
                919,
                923,
                925,
                927,
                928,
                929,
                931,
                932,
                934,
                936,
                938,
                940,
                944,
                947,
                949,
                950,
                953,
                955,
                959,
                964,
                966,
                969,
                973,
                974,
                976,
                977,
                978,
                979,
                981,
                984,
                985,
                986,
                987,
                988,
                989,
                991,
                994,
                995,
                996,
                1003,
                1008,
                1009,
                1013,
                1015,
                1016,
                1017,
                1019,
                1020,
                1022,
                1024,
                1028,
                1033,
                1038,
                1039,
                1040,
                1042,
                1044,
                1048,
                1050,
                1052,
                1054,
                1055,
                1062,
                1063,
                1064,
                1066,
                1067,
                1068,
                1071,
                1073,
                1074,
                1077,
                1078,
                1079
              ],
              "nuisance_validation_trials": [
                11,
                20,
                26,
                29,
                33,
                36,
                39,
                40,
                51,
                58,
                84,
                89,
                93,
                106,
                109,
                112,
                116,
                118,
                124,
                138,
                140,
                154,
                158,
                166,
                170,
                178,
                180,
                181,
                182,
                186,
                195,
                207,
                210,
                213,
                229,
                238,
                271,
                276,
                280,
                289,
                296,
                314,
                321,
                327,
                332,
                340,
                342,
                349,
                358,
                360,
                371,
                405,
                414,
                415,
                418,
                421,
                432,
                438,
                444,
                462,
                465,
                476,
                480,
                482,
                512,
                530,
                535,
                541,
                550,
                552,
                591,
                594,
                607,
                639,
                649,
                653,
                660,
                694,
                699,
                716,
                720,
                752,
                770,
                773,
                789,
                795,
                797,
                807,
                820,
                853,
                869,
                874,
                875,
                884,
                887,
                900,
                904,
                918,
                920,
                961,
                963,
                972,
                1000,
                1001,
                1011,
                1034,
                1060,
                1065
              ],
              "selection_train_trials": [
                1063,
                74,
                194,
                479,
                604,
                83,
                67,
                356,
                228,
                52,
                260,
                1039,
                910,
                557,
                81,
                1033,
                1017,
                294,
                452,
                1042,
                149,
                691,
                806,
                987,
                242,
                402,
                878,
                938,
                21,
                738,
                273,
                551,
                889,
                602,
                858,
                909,
                886,
                1013,
                867,
                995,
                1074,
                113,
                215,
                865,
                1078,
                300,
                392,
                1020,
                709,
                683,
                696,
                71,
                227,
                973,
                586,
                291,
                199,
                908,
                262,
                220,
                114,
                131,
                246,
                902,
                540,
                499,
                1040,
                306,
                927,
                518,
                161,
                517,
                676,
                502,
                407,
                931,
                150,
                554,
                25,
                897,
                717,
                148,
                662,
                42,
                736,
                746,
                1062,
                90,
                38,
                63,
                915,
                128,
                258,
                705,
                284,
                936,
                155,
                484,
                443,
                225,
                605,
                928,
                830,
                868,
                934,
                950,
                614,
                501,
                788,
                742,
                143,
                555,
                991,
                929,
                1019,
                1067,
                436,
                279,
                507,
                390,
                477,
                925,
                525,
                944,
                367,
                156,
                758,
                572,
                718,
                895,
                824,
                832,
                521,
                836,
                315,
                243,
                1064,
                536,
                986,
                1048,
                1028,
                441,
                159,
                783,
                661,
                829,
                969,
                1044,
                774,
                317,
                222,
                504,
                491,
                560,
                348,
                433,
                1052,
                95,
                135,
                756,
                503,
                726,
                913,
                3,
                513,
                486,
                1015,
                984,
                423,
                623,
                1038,
                387,
                460,
                211,
                923,
                735,
                964,
                590,
                23,
                821,
                385,
                47,
                666,
                133,
                203,
                492,
                1054,
                454,
                1009,
                847,
                32,
                619,
                959,
                514,
                776,
                266,
                669,
                719,
                59,
                861,
                237,
                845,
                610,
                825,
                782,
                311,
                403,
                10,
                164,
                994,
                558,
                750,
                107,
                989,
                322,
                813,
                511,
                286,
                877,
                979,
                912,
                256,
                157,
                152,
                996,
                596,
                1077,
                19,
                769,
                437,
                1066,
                732,
                911,
                92,
                831,
                734,
                117,
                520,
                799,
                673,
                811,
                184,
                79,
                873,
                147,
                655,
                940,
                130,
                663,
                532,
                597,
                621,
                822,
                890,
                562,
                563,
                593,
                173,
                566,
                814,
                346,
                1024,
                377,
                265,
                988,
                888,
                139,
                680,
                185,
                703,
                257,
                844,
                949,
                745,
                219,
                473,
                1068,
                966,
                395,
                308,
                1003,
                628,
                56,
                80,
                767,
                44,
                275,
                78,
                134,
                1050,
                577,
                245,
                434,
                817,
                94,
                176,
                362,
                780,
                885,
                288,
                98,
                269,
                977,
                305,
                881,
                254,
                357,
                417,
                4,
                862,
                544,
                468,
                297,
                66,
                579,
                22,
                697,
                573,
                547,
                917,
                668,
                389,
                978,
                191,
                0,
                633,
                1079,
                100,
                624,
                784,
                68,
                828,
                708,
                73,
                470,
                674,
                413,
                197,
                419,
                692,
                721,
                1073,
                252,
                250,
                526
              ],
              "selection_validation_trials": [
                167,
                744,
                151,
                49,
                1008,
                527,
                553,
                739,
                592,
                754,
                494,
                9,
                685,
                127,
                7,
                693,
                919,
                883,
                751,
                1071,
                129,
                556,
                121,
                201,
                985,
                519,
                932,
                800,
                464,
                411,
                226,
                146,
                631,
                248,
                627,
                489,
                675,
                1022,
                309,
                1055,
                842,
                508,
                905,
                839,
                383,
                534,
                379,
                241,
                635,
                850,
                612,
                119,
                91,
                208,
                355,
                630,
                198,
                205,
                174,
                953,
                955,
                471,
                88,
                815,
                323,
                366,
                974,
                690,
                947,
                603,
                637,
                111,
                629,
                879,
                217,
                259,
                206,
                976,
                64,
                216,
                500,
                981,
                370,
                678,
                169,
                449,
                1016
              ],
              "context_alpha": 0.1,
              "residualizer_alpha": 0.1
            },
            {
              "fold": 4,
              "nuisance_train_trials": [
                3,
                4,
                7,
                11,
                19,
                20,
                21,
                22,
                23,
                26,
                29,
                33,
                36,
                38,
                39,
                40,
                42,
                44,
                49,
                51,
                56,
                58,
                59,
                64,
                66,
                67,
                71,
                73,
                74,
                78,
                79,
                80,
                84,
                89,
                90,
                92,
                93,
                98,
                100,
                106,
                107,
                109,
                111,
                112,
                113,
                114,
                116,
                117,
                118,
                119,
                121,
                124,
                127,
                128,
                130,
                134,
                138,
                139,
                140,
                143,
                146,
                151,
                154,
                155,
                156,
                157,
                158,
                159,
                161,
                166,
                167,
                169,
                170,
                173,
                174,
                176,
                178,
                180,
                181,
                182,
                185,
                186,
                191,
                194,
                195,
                197,
                199,
                201,
                203,
                205,
                206,
                207,
                210,
                213,
                215,
                216,
                217,
                219,
                220,
                222,
                226,
                227,
                228,
                229,
                237,
                238,
                241,
                243,
                245,
                246,
                248,
                250,
                254,
                256,
                257,
                258,
                259,
                265,
                266,
                271,
                273,
                275,
                276,
                279,
                280,
                284,
                288,
                289,
                291,
                294,
                296,
                297,
                300,
                305,
                308,
                314,
                317,
                321,
                322,
                323,
                327,
                332,
                340,
                342,
                346,
                348,
                349,
                355,
                356,
                357,
                358,
                360,
                362,
                366,
                367,
                370,
                371,
                377,
                379,
                383,
                385,
                387,
                390,
                392,
                395,
                405,
                407,
                411,
                414,
                415,
                418,
                421,
                423,
                432,
                433,
                436,
                437,
                438,
                441,
                443,
                444,
                449,
                452,
                454,
                460,
                462,
                464,
                465,
                468,
                471,
                473,
                476,
                477,
                479,
                480,
                482,
                484,
                489,
                494,
                499,
                502,
                503,
                504,
                507,
                508,
                511,
                512,
                514,
                517,
                518,
                519,
                520,
                521,
                525,
                527,
                530,
                532,
                534,
                535,
                536,
                540,
                541,
                547,
                550,
                551,
                552,
                553,
                554,
                555,
                556,
                557,
                562,
                563,
                577,
                586,
                590,
                591,
                593,
                594,
                596,
                597,
                602,
                603,
                604,
                605,
                607,
                610,
                612,
                614,
                619,
                621,
                623,
                624,
                627,
                628,
                629,
                630,
                631,
                633,
                637,
                639,
                649,
                653,
                660,
                661,
                662,
                663,
                666,
                668,
                669,
                673,
                674,
                675,
                676,
                678,
                680,
                690,
                691,
                692,
                693,
                694,
                696,
                697,
                699,
                703,
                705,
                709,
                716,
                718,
                720,
                721,
                726,
                732,
                734,
                735,
                736,
                742,
                745,
                746,
                750,
                751,
                752,
                754,
                756,
                758,
                767,
                769,
                770,
                773,
                774,
                780,
                782,
                783,
                784,
                788,
                789,
                795,
                797,
                800,
                806,
                807,
                811,
                813,
                814,
                815,
                817,
                820,
                821,
                822,
                825,
                829,
                830,
                831,
                836,
                839,
                842,
                844,
                845,
                847,
                850,
                853,
                858,
                861,
                862,
                867,
                868,
                869,
                873,
                874,
                875,
                879,
                881,
                883,
                884,
                885,
                887,
                888,
                889,
                890,
                895,
                900,
                904,
                908,
                909,
                911,
                912,
                915,
                918,
                919,
                920,
                928,
                932,
                936,
                938,
                940,
                944,
                949,
                950,
                953,
                955,
                959,
                961,
                963,
                964,
                966,
                969,
                972,
                973,
                974,
                981,
                984,
                985,
                986,
                987,
                988,
                989,
                991,
                994,
                995,
                1000,
                1001,
                1003,
                1008,
                1011,
                1013,
                1015,
                1016,
                1019,
                1020,
                1022,
                1024,
                1028,
                1033,
                1034,
                1038,
                1040,
                1042,
                1044,
                1048,
                1050,
                1052,
                1054,
                1055,
                1060,
                1062,
                1063,
                1065,
                1066,
                1067,
                1071,
                1073,
                1078
              ],
              "nuisance_validation_trials": [
                0,
                9,
                10,
                25,
                32,
                47,
                52,
                63,
                68,
                81,
                83,
                88,
                91,
                94,
                95,
                129,
                131,
                133,
                135,
                147,
                148,
                149,
                150,
                152,
                164,
                184,
                198,
                208,
                211,
                225,
                242,
                252,
                260,
                262,
                269,
                286,
                306,
                309,
                311,
                315,
                389,
                402,
                403,
                413,
                417,
                419,
                434,
                470,
                486,
                491,
                492,
                500,
                501,
                513,
                526,
                544,
                558,
                560,
                566,
                572,
                573,
                579,
                592,
                635,
                655,
                683,
                685,
                708,
                717,
                719,
                738,
                739,
                744,
                776,
                799,
                824,
                828,
                832,
                865,
                877,
                878,
                886,
                897,
                902,
                905,
                910,
                913,
                917,
                923,
                925,
                927,
                929,
                931,
                934,
                947,
                976,
                977,
                978,
                979,
                996,
                1009,
                1017,
                1039,
                1064,
                1068,
                1074,
                1077,
                1079
              ],
              "selection_train_trials": [
                726,
                241,
                1040,
                78,
                879,
                143,
                180,
                358,
                883,
                661,
                678,
                250,
                484,
                624,
                1067,
                127,
                554,
                215,
                736,
                742,
                462,
                660,
                444,
                693,
                984,
                995,
                869,
                889,
                806,
                862,
                691,
                473,
                800,
                909,
                266,
                668,
                107,
                327,
                623,
                853,
                383,
                323,
                940,
                480,
                385,
                861,
                392,
                112,
                839,
                556,
                182,
                1024,
                716,
                26,
                128,
                109,
                754,
                850,
                936,
                1000,
                811,
                817,
                904,
                98,
                197,
                541,
                84,
                181,
                436,
                639,
                908,
                752,
                405,
                449,
                423,
                981,
                366,
                915,
                271,
                155,
                604,
                64,
                518,
                113,
                140,
                216,
                432,
                847,
                476,
                176,
                813,
                602,
                690,
                986,
                628,
                552,
                243,
                720,
                1073,
                629,
                874,
                881,
                407,
                649,
                161,
                1050,
                248,
                973,
                118,
                23,
                703,
                745,
                370,
                124,
                780,
                536,
                1013,
                911,
                257,
                525,
                895,
                33,
                858,
                355,
                1033,
                807,
                868,
                20,
                36,
                919,
                213,
                237,
                441,
                80,
                795,
                151,
                507,
                1066,
                1020,
                348,
                1044,
                222,
                596,
                928,
                666,
                844,
                227,
                356,
                694,
                953,
                40,
                114,
                758,
                226,
                468,
                540,
                1001,
                259,
                563,
                134,
                949,
                511,
                788,
                512,
                551,
                300,
                621,
                482,
                890,
                709,
                49,
                1008,
                988,
                3,
                387,
                238,
                279,
                421,
                395,
                504,
                317,
                79,
                836,
                829,
                379,
                1011,
                1016,
                1003,
                418,
                534,
                875,
                734,
                985,
                503,
                294,
                291,
                797,
                201,
                284,
                502,
                121,
                22,
                974,
                830,
                1042,
                769,
                989,
                557,
                918,
                959,
                297,
                106,
                228,
                275,
                158,
                732,
                669,
                390,
                454,
                1078,
                605,
                1065,
                885,
                367,
                987,
                194,
                464,
                321,
                308,
                1048,
                29,
                699,
                229,
                167,
                1062,
                631,
                340,
                460,
                414,
                371,
                663,
                477,
                246,
                119,
                479,
                612,
                438,
                305,
                362,
                514,
                465,
                138,
                111,
                530,
                494,
                7,
                207,
                673,
                966,
                471,
                633,
                220,
                38,
                185,
                433,
                1034,
                59,
                527,
                519,
                517,
                873,
                452,
                377,
                173,
                51,
                139,
                550,
                944,
                296,
                1054,
                821,
                814,
                577,
                56,
                845,
                206,
                961,
                614,
                258,
                756,
                675,
                130,
                718,
                219,
                157,
                74,
                273,
                199,
                71,
                256,
                342,
                920,
                594,
                938,
                637,
                825,
                169,
                520,
                58,
                900,
                73,
                692,
                721,
                203,
                994,
                146,
                499,
                674,
                653,
                735,
                607,
                1052,
                815,
                1028,
                555,
                195,
                680,
                950,
                288,
                888,
                590,
                508,
                586,
                191,
                170,
                178,
                597,
                100,
                774,
                593,
                932,
                217,
                42,
                4,
                562
              ],
              "selection_validation_trials": [
                360,
                349,
                662,
                245,
                411,
                783,
                1063,
                705,
                489,
                750,
                1015,
                159,
                415,
                66,
                332,
                346,
                39,
                1019,
                89,
                254,
                67,
                969,
                521,
                610,
                630,
                443,
                784,
                789,
                1022,
                93,
                831,
                782,
                314,
                154,
                751,
                884,
                357,
                867,
                770,
                280,
                186,
                90,
                1060,
                955,
                156,
                535,
                1055,
                964,
                773,
                822,
                619,
                767,
                276,
                696,
                21,
                19,
                842,
                887,
                174,
                265,
                322,
                437,
                1071,
                912,
                603,
                11,
                591,
                553,
                289,
                746,
                972,
                1038,
                820,
                963,
                547,
                92,
                205,
                116,
                166,
                627,
                697,
                991,
                676,
                210,
                44,
                532,
                117
              ],
              "context_alpha": 0.1,
              "residualizer_alpha": 0.1
            }
          ],
          "train_x_sha256": "c85a013e1b052e48adb319026182cddb635a7887ee6395384a2390c070db0a0b",
          "train_y_sha256": "f6343606e736ed7fd484ba9a57a339c57148e842fc333a83422b205b7e2ef686",
          "train_context_prediction_sha256": "b4039f8f133fae4d16367e3cad1a9a055444967595e558f6dcf4cfa364686fac",
          "train_neural_prediction_sha256": "98375d318351dc3055eb46dce152b1a1253beedfe6361c5e59120c488c715593",
          "condition_coverage_rule": "max(ceil(0.20*n), n_conditions) when stratifiable"
        }
      ],
      "learner": "rff",
      "outer_training_trials": [
        0,
        3,
        4,
        6,
        7,
        9,
        10,
        11,
        12,
        13,
        16,
        17,
        19,
        20,
        21,
        22,
        23,
        24,
        25,
        26,
        28,
        29,
        32,
        33,
        35,
        36,
        37,
        38,
        39,
        40,
        41,
        42,
        43,
        44,
        46,
        47,
        48,
        49,
        50,
        51,
        52,
        53,
        56,
        57,
        58,
        59,
        61,
        62,
        63,
        64,
        66,
        67,
        68,
        69,
        71,
        72,
        73,
        74,
        76,
        78,
        79,
        80,
        81,
        83,
        84,
        86,
        87,
        88,
        89,
        90,
        91,
        92,
        93,
        94,
        95,
        96,
        98,
        99,
        100,
        102,
        104,
        105,
        106,
        107,
        109,
        110,
        111,
        112,
        113,
        114,
        115,
        116,
        117,
        118,
        119,
        120,
        121,
        123,
        124,
        125,
        126,
        127,
        128,
        129,
        130,
        131,
        132,
        133,
        134,
        135,
        136,
        137,
        138,
        139,
        140,
        143,
        144,
        146,
        147,
        148,
        149,
        150,
        151,
        152,
        153,
        154,
        155,
        156,
        157,
        158,
        159,
        160,
        161,
        162,
        163,
        164,
        165,
        166,
        167,
        168,
        169,
        170,
        171,
        172,
        173,
        174,
        176,
        177,
        178,
        179,
        180,
        181,
        182,
        184,
        185,
        186,
        187,
        189,
        191,
        193,
        194,
        195,
        197,
        198,
        199,
        201,
        203,
        205,
        206,
        207,
        208,
        209,
        210,
        211,
        212,
        213,
        215,
        216,
        217,
        218,
        219,
        220,
        221,
        222,
        223,
        225,
        226,
        227,
        228,
        229,
        232,
        233,
        234,
        235,
        236,
        237,
        238,
        241,
        242,
        243,
        244,
        245,
        246,
        248,
        250,
        252,
        254,
        256,
        257,
        258,
        259,
        260,
        261,
        262,
        263,
        265,
        266,
        269,
        271,
        272,
        273,
        274,
        275,
        276,
        277,
        279,
        280,
        281,
        282,
        284,
        286,
        287,
        288,
        289,
        290,
        291,
        292,
        294,
        295,
        296,
        297,
        299,
        300,
        303,
        304,
        305,
        306,
        308,
        309,
        310,
        311,
        313,
        314,
        315,
        316,
        317,
        319,
        320,
        321,
        322,
        323,
        324,
        327,
        328,
        329,
        330,
        332,
        335,
        336,
        337,
        340,
        341,
        342,
        345,
        346,
        348,
        349,
        351,
        355,
        356,
        357,
        358,
        359,
        360,
        362,
        363,
        365,
        366,
        367,
        368,
        369,
        370,
        371,
        372,
        373,
        375,
        377,
        379,
        381,
        383,
        384,
        385,
        387,
        388,
        389,
        390,
        391,
        392,
        393,
        395,
        397,
        400,
        401,
        402,
        403,
        404,
        405,
        406,
        407,
        408,
        410,
        411,
        412,
        413,
        414,
        415,
        416,
        417,
        418,
        419,
        421,
        423,
        424,
        425,
        430,
        432,
        433,
        434,
        436,
        437,
        438,
        439,
        440,
        441,
        442,
        443,
        444,
        445,
        448,
        449,
        450,
        451,
        452,
        453,
        454,
        455,
        456,
        458,
        459,
        460,
        462,
        463,
        464,
        465,
        467,
        468,
        470,
        471,
        472,
        473,
        474,
        475,
        476,
        477,
        479,
        480,
        482,
        484,
        486,
        487,
        489,
        491,
        492,
        493,
        494,
        495,
        497,
        499,
        500,
        501,
        502,
        503,
        504,
        506,
        507,
        508,
        511,
        512,
        513,
        514,
        515,
        517,
        518,
        519,
        520,
        521,
        522,
        523,
        525,
        526,
        527,
        529,
        530,
        531,
        532,
        533,
        534,
        535,
        536,
        537,
        540,
        541,
        542,
        543,
        544,
        547,
        548,
        550,
        551,
        552,
        553,
        554,
        555,
        556,
        557,
        558,
        560,
        562,
        563,
        566,
        569,
        570,
        572,
        573,
        574,
        575,
        577,
        579,
        581,
        584,
        585,
        586,
        587,
        589,
        590,
        591,
        592,
        593,
        594,
        595,
        596,
        597,
        598,
        599,
        600,
        601,
        602,
        603,
        604,
        605,
        606,
        607,
        610,
        611,
        612,
        614,
        616,
        617,
        619,
        621,
        622,
        623,
        624,
        625,
        626,
        627,
        628,
        629,
        630,
        631,
        632,
        633,
        635,
        636,
        637,
        639,
        645,
        647,
        648,
        649,
        653,
        655,
        656,
        657,
        658,
        659,
        660,
        661,
        662,
        663,
        666,
        668,
        669,
        670,
        673,
        674,
        675,
        676,
        678,
        680,
        682,
        683,
        685,
        690,
        691,
        692,
        693,
        694,
        695,
        696,
        697,
        699,
        700,
        701,
        703,
        705,
        706,
        708,
        709,
        710,
        713,
        714,
        715,
        716,
        717,
        718,
        719,
        720,
        721,
        722,
        723,
        726,
        727,
        728,
        730,
        732,
        733,
        734,
        735,
        736,
        738,
        739,
        741,
        742,
        744,
        745,
        746,
        748,
        749,
        750,
        751,
        752,
        753,
        754,
        755,
        756,
        758,
        760,
        761,
        763,
        764,
        765,
        767,
        768,
        769,
        770,
        771,
        773,
        774,
        776,
        777,
        778,
        779,
        780,
        781,
        782,
        783,
        784,
        788,
        789,
        791,
        792,
        795,
        797,
        798,
        799,
        800,
        802,
        804,
        806,
        807,
        811,
        813,
        814,
        815,
        816,
        817,
        820,
        821,
        822,
        824,
        825,
        826,
        827,
        828,
        829,
        830,
        831,
        832,
        833,
        836,
        837,
        839,
        840,
        841,
        842,
        844,
        845,
        846,
        847,
        849,
        850,
        853,
        854,
        858,
        861,
        862,
        863,
        864,
        865,
        866,
        867,
        868,
        869,
        872,
        873,
        874,
        875,
        876,
        877,
        878,
        879,
        880,
        881,
        883,
        884,
        885,
        886,
        887,
        888,
        889,
        890,
        893,
        894,
        895,
        897,
        900,
        902,
        903,
        904,
        905,
        908,
        909,
        910,
        911,
        912,
        913,
        914,
        915,
        916,
        917,
        918,
        919,
        920,
        921,
        923,
        925,
        927,
        928,
        929,
        930,
        931,
        932,
        933,
        934,
        936,
        937,
        938,
        940,
        941,
        942,
        944,
        945,
        947,
        949,
        950,
        951,
        952,
        953,
        954,
        955,
        957,
        959,
        961,
        963,
        964,
        966,
        968,
        969,
        970,
        971,
        972,
        973,
        974,
        975,
        976,
        977,
        978,
        979,
        981,
        983,
        984,
        985,
        986,
        987,
        988,
        989,
        990,
        991,
        994,
        995,
        996,
        997,
        999,
        1000,
        1001,
        1003,
        1004,
        1008,
        1009,
        1010,
        1011,
        1013,
        1015,
        1016,
        1017,
        1019,
        1020,
        1022,
        1023,
        1024,
        1025,
        1028,
        1030,
        1033,
        1034,
        1036,
        1037,
        1038,
        1039,
        1040,
        1042,
        1044,
        1047,
        1048,
        1049,
        1050,
        1052,
        1054,
        1055,
        1056,
        1057,
        1058,
        1059,
        1060,
        1062,
        1063,
        1064,
        1065,
        1066,
        1067,
        1068,
        1071,
        1072,
        1073,
        1074,
        1076,
        1077,
        1078,
        1079
      ],
      "outer_test_trials": [
        1,
        2,
        5,
        8,
        14,
        15,
        18,
        27,
        30,
        31,
        34,
        45,
        54,
        55,
        60,
        65,
        70,
        75,
        77,
        82,
        85,
        97,
        101,
        103,
        108,
        122,
        141,
        142,
        145,
        175,
        183,
        188,
        190,
        192,
        196,
        200,
        202,
        204,
        214,
        224,
        230,
        231,
        239,
        240,
        247,
        249,
        251,
        253,
        255,
        264,
        267,
        268,
        270,
        278,
        283,
        285,
        293,
        298,
        301,
        302,
        307,
        312,
        318,
        325,
        326,
        331,
        333,
        334,
        338,
        339,
        343,
        344,
        347,
        350,
        352,
        353,
        354,
        361,
        364,
        374,
        376,
        378,
        380,
        382,
        386,
        394,
        396,
        398,
        399,
        409,
        420,
        422,
        426,
        427,
        428,
        429,
        431,
        435,
        446,
        447,
        457,
        461,
        466,
        469,
        478,
        481,
        483,
        485,
        488,
        490,
        496,
        498,
        505,
        509,
        510,
        516,
        524,
        528,
        538,
        539,
        545,
        546,
        549,
        559,
        561,
        564,
        565,
        567,
        568,
        571,
        576,
        578,
        580,
        582,
        583,
        588,
        608,
        609,
        613,
        615,
        618,
        620,
        634,
        638,
        640,
        641,
        642,
        643,
        644,
        646,
        650,
        651,
        652,
        654,
        664,
        665,
        667,
        671,
        672,
        677,
        679,
        681,
        684,
        686,
        687,
        688,
        689,
        698,
        702,
        704,
        707,
        711,
        712,
        724,
        725,
        729,
        731,
        737,
        740,
        743,
        747,
        757,
        759,
        762,
        766,
        772,
        775,
        785,
        786,
        787,
        790,
        793,
        794,
        796,
        801,
        803,
        805,
        808,
        809,
        810,
        812,
        818,
        819,
        823,
        834,
        835,
        838,
        843,
        848,
        851,
        852,
        855,
        856,
        857,
        859,
        860,
        870,
        871,
        882,
        891,
        892,
        896,
        898,
        899,
        901,
        906,
        907,
        922,
        924,
        926,
        935,
        939,
        943,
        946,
        948,
        956,
        958,
        960,
        962,
        965,
        967,
        980,
        982,
        992,
        993,
        998,
        1002,
        1005,
        1006,
        1007,
        1012,
        1014,
        1018,
        1021,
        1026,
        1027,
        1029,
        1031,
        1032,
        1035,
        1041,
        1043,
        1045,
        1046,
        1051,
        1053,
        1061,
        1069,
        1070,
        1075
      ]
    }
  ]
}
```
