## Supplementary material for "Motor cortical signals predict finger velocity beyond task geometry": Source data and analysis code: 3587051e79d6f1d6.json

```
{
  "job": {
    "id": "3587051e79d6f1d6",
    "config": {
      "dataset": "synthetic",
      "group": "calibration",
      "model": "linear",
      "seed": 20260727,
      "regime": "strong",
      "neural_innovation_strength": 1.8,
      "innovation_scale": 0.35
    },
    "bootstrap": 500,
    "permutations": 100,
    "references": [
      {
        "table": "primary_analysis/synthetic_matched_seed_metrics.csv",
        "row": 5
      }
    ]
  },
  "code_sha256": "f521cbb9b7859ea5fefbac7eda12229d833abbeed7b51b6263a70b840a98c21f",
  "elapsed_seconds": 13.675502416037489,
  "metrics": {
    "context_r2": 0.6242112184743509,
    "exact_r2": 0.9976286942164176,
    "exact_gain": 0.37341747574206574,
    "replacement_gain": -0.3177989540081121,
    "self_replacement_max_abs_error": 0.0,
    "context_mse": 0.1281188047438335,
    "exact_mse": 0.0008084564457759999,
    "replacement_mse": 0.23646696237392203,
    "context_rmse": 0.35793687256810175,
    "exact_rmse": 0.028433368526715224,
    "replacement_rmse": 0.48627868797010015,
    "normalized_context_rmse": 0.6130161348004213,
    "normalized_exact_rmse": 0.04869605511314465,
    "mse_reduction_percent": 99.36897909140467,
    "component_context_rmse": [
      0.35278850029284586,
      0.36301223608687316
    ],
    "component_exact_rmse": [
      0.02538322941600949,
      0.03118660859994603
    ],
    "component_replacement_rmse": [
      0.48667099495588984,
      0.4858860642336712
    ],
    "component_exact_gain": [
      0.36341928205906376,
      0.38340176471763265
    ],
    "exact_gain_ci_low": 0.3553749385418896,
    "exact_gain_ci_high": 0.3934434976863141,
    "train_trials": 336,
    "test_trials": 144,
    "final_context_alpha": 1000.0,
    "final_residualizer_alpha": 1000.0,
    "innovation_alpha": 10.0,
    "crossfit_folds": 5,
    "eligible_sources_min": 17,
    "eligible_sources_median": 17.0,
    "source_reuse_max": 17,
    "source_reuse_median_nonzero": 9.0,
    "replacement_distance_mean": 0.0,
    "replacement_distance_median": 0.0,
    "replacement_penalty_distance_spearman": null,
    "permutation_gain_mean": -0.359247228575838,
    "permutation_gain_low": -0.3814029914234247,
    "permutation_gain_high": -0.3288585031298238,
    "permutation_gains": [
      -0.3609112036369445,
      -0.35867559190700465,
      -0.35250403442998557,
      -0.3555682214467732,
      -0.3709506097914848,
      -0.3493797902705742,
      -0.3483116656669496,
      -0.35510587969902774,
      -0.371518115278191,
      -0.3729224461526452,
      -0.35647985336521343,
      -0.32770949308105896,
      -0.35400334940727973,
      -0.3642995728322919,
      -0.3823341348942496,
      -0.34985570686127637,
      -0.36376622393324365,
      -0.3706211300243482,
      -0.35452833148269103,
      -0.37240775569922785,
      -0.3258988002152786,
      -0.3421891735823951,
      -0.3512202558562567,
      -0.35729234390594033,
      -0.37077188466604843,
      -0.373221897318156,
      -0.3707114815256772,
      -0.34746765049407075,
      -0.3301284616047744,
      -0.35333981151077076,
      -0.3627603444228169,
      -0.37104265662976477,
      -0.3617640442727755,
      -0.35907457134188137,
      -0.3548655729248514,
      -0.3650569785661383,
      -0.3483891131376048,
      -0.36995115002078055,
      -0.3515900289961957,
      -0.3760669411757982,
      -0.34849909454644185,
      -0.36253439044353075,
      -0.37696501255090764,
      -0.3559620260430818,
      -0.35611104119546666,
      -0.37391686216177006,
      -0.3744738869077012,
      -0.3540046137798556,
      -0.35434972223832867,
      -0.3630759420486399,
      -0.34970747907569116,
      -0.35764409724015095,
      -0.36201731215360095,
      -0.3590519577356316,
      -0.3724692116893376,
      -0.3933207555298766,
      -0.35835051156079145,
      -0.3760551924629062,
      -0.3552415970987987,
      -0.37109277461707546,
      -0.3693231319787808,
      -0.37910663627154195,
      -0.36893118347954174,
      -0.3468970001490149,
      -0.35245684203892574,
      -0.364044223688079,
      -0.36769085824991,
      -0.3273683806386249,
      -0.35444106857165497,
      -0.3380619637694046,
      -0.36760638935222834,
      -0.38444224220021644,
      -0.3653763390729824,
      -0.3516861814842063,
      -0.34803920093965846,
      -0.3452406333627414,
      -0.36011096349562716,
      -0.3583257318971099,
      -0.38037383285040777,
      -0.35936543619473843,
      -0.35878235009384085,
      -0.35037999652869567,
      -0.36271958595330567,
      -0.33941286731217374,
      -0.34635393877259474,
      -0.36966909426182837,
      -0.36581525259044,
      -0.34190740789627505,
      -0.3703032441384009,
      -0.3484234385164414,
      -0.35214178308700683,
      -0.3544265082347128,
      -0.35803017437931545,
      -0.3448394462799099,
      -0.35716494038584395,
      -0.35983159191362585,
      -0.3417133895933334,
      -0.3612002422831999,
      -0.3704974032598959,
      -0.3727222093095497
    ],
    "train_indices": [
      99,
      229,
      189,
      294,
      465,
      389,
      164,
      298,
      422,
      195,
      361,
      147,
      81,
      345,
      32,
      27,
      268,
      432,
      257,
      259,
      151,
      123,
      435,
      56,
      213,
      149,
      24,
      433,
      310,
      275,
      425,
      451,
      339,
      163,
      443,
      52,
      154,
      177,
      94,
      100,
      221,
      285,
      284,
      71,
      329,
      184,
      142,
      205,
      462,
      301,
      43,
      315,
      374,
      342,
      372,
      74,
      338,
      328,
      48,
      304,
      197,
      330,
      459,
      145,
      128,
      447,
      397,
      287,
      133,
      267,
      248,
      427,
      222,
      90,
      167,
      225,
      28,
      411,
      239,
      201,
      332,
      6,
      80,
      141,
      108,
      406,
      243,
      105,
      380,
      45,
      282,
      412,
      25,
      143,
      156,
      270,
      12,
      454,
      233,
      207,
      476,
      16,
      379,
      388,
      40,
      200,
      280,
      474,
      417,
      139,
      115,
      365,
      193,
      353,
      439,
      437,
      296,
      376,
      15,
      92,
      438,
      171,
      444,
      228,
      96,
      359,
      408,
      240,
      418,
      260,
      237,
      23,
      55,
      217,
      0,
      162,
      333,
      309,
      88,
      321,
      211,
      247,
      208,
      75,
      114,
      404,
      273,
      95,
      290,
      399,
      395,
      271,
      308,
      136,
      434,
      199,
      61,
      134,
      442,
      179,
      416,
      153,
      155,
      441,
      355,
      35,
      131,
      30,
      381,
      283,
      449,
      295,
      49,
      344,
      112,
      385,
      121,
      138,
      307,
      323,
      410,
      150,
      426,
      21,
      343,
      230,
      79,
      166,
      341,
      102,
      354,
      457,
      91,
      111,
      182,
      47,
      198,
      420,
      46,
      54,
      351,
      305,
      58,
      479,
      127,
      85,
      272,
      337,
      72,
      106,
      464,
      429,
      29,
      367,
      18,
      356,
      129,
      391,
      458,
      125,
      390,
      97,
      216,
      98,
      448,
      214,
      36,
      414,
      17,
      278,
      124,
      44,
      470,
      144,
      313,
      4,
      468,
      413,
      87,
      277,
      169,
      93,
      220,
      10,
      357,
      82,
      445,
      101,
      107,
      331,
      33,
      146,
      231,
      212,
      173,
      137,
      375,
      350,
      178,
      377,
      461,
      255,
      3,
      9,
      466,
      440,
      264,
      387,
      471,
      132,
      188,
      314,
      258,
      419,
      407,
      174,
      234,
      232,
      109,
      455,
      335,
      472,
      348,
      194,
      334,
      415,
      78,
      252,
      293,
      64,
      322,
      340,
      326,
      159,
      324,
      103,
      39,
      104,
      346,
      26,
      66,
      241,
      311,
      157,
      226,
      22,
      130,
      223,
      50,
      42,
      421,
      1,
      236,
      148,
      5,
      83,
      70,
      256,
      251,
      245,
      196,
      297,
      403,
      176,
      73,
      244,
      187,
      186,
      118,
      180,
      306,
      13,
      206,
      312,
      393,
      456
    ],
    "test_indices": [
      371,
      60,
      303,
      327,
      477,
      135,
      242,
      165,
      84,
      126,
      31,
      274,
      358,
      386,
      185,
      41,
      362,
      436,
      299,
      20,
      65,
      204,
      347,
      168,
      363,
      254,
      453,
      59,
      8,
      366,
      69,
      181,
      119,
      158,
      202,
      475,
      161,
      463,
      7,
      318,
      360,
      370,
      19,
      235,
      263,
      378,
      384,
      51,
      261,
      86,
      368,
      269,
      286,
      316,
      369,
      302,
      170,
      473,
      253,
      34,
      396,
      383,
      276,
      227,
      262,
      63,
      191,
      423,
      279,
      140,
      53,
      250,
      460,
      183,
      120,
      37,
      398,
      446,
      14,
      218,
      431,
      265,
      400,
      320,
      117,
      238,
      452,
      428,
      266,
      68,
      401,
      291,
      249,
      57,
      392,
      11,
      469,
      281,
      172,
      38,
      409,
      67,
      219,
      289,
      325,
      450,
      89,
      175,
      478,
      116,
      382,
      152,
      424,
      160,
      215,
      430,
      292,
      110,
      77,
      113,
      319,
      192,
      373,
      349,
      62,
      467,
      300,
      352,
      288,
      209,
      364,
      224,
      76,
      394,
      190,
      402,
      336,
      203,
      246,
      405,
      2,
      210,
      317,
      122
    ],
    "replacement_sources": [
      2,
      8,
      38,
      38,
      76,
      2,
      31,
      38,
      76,
      2,
      51,
      76,
      37,
      2,
      76,
      11,
      38,
      38,
      76,
      11,
      38,
      34,
      8,
      76,
      34,
      31,
      34,
      34,
      53,
      31,
      8,
      2,
      31,
      11,
      37,
      37,
      38,
      76,
      2,
      31,
      8,
      11,
      11,
      34,
      11,
      38,
      37,
      31,
      37,
      34,
      76,
      37,
      11,
      31,
      34,
      37,
      2,
      38,
      8,
      59,
      2,
      37,
      8,
      76,
      37,
      8,
      11,
      38,
      11,
      11,
      8,
      76,
      2,
      34,
      37,
      77,
      31,
      38,
      11,
      11,
      31,
      38,
      2,
      11,
      34,
      76,
      8,
      8,
      31,
      34,
      76,
      34,
      2,
      31,
      34,
      14,
      31,
      76,
      76,
      65,
      31,
      34,
      2,
      34,
      11,
      37,
      38,
      37,
      37,
      34,
      8,
      38,
      31,
      8,
      37,
      2,
      31,
      11,
      37,
      8,
      8,
      76,
      31,
      2,
      8,
      8,
      2,
      11,
      76,
      2,
      8,
      34,
      84,
      38,
      31,
      38,
      2,
      37,
      37,
      11,
      7,
      76,
      34,
      38
    ],
    "fold_scopes": [
      {
        "fold": 0,
        "nuisance_train_trials": [
          99,
          189,
          465,
          389,
          298,
          422,
          195,
          361,
          147,
          81,
          345,
          27,
          432,
          257,
          259,
          151,
          123,
          56,
          213,
          149,
          24,
          433,
          310,
          275,
          451,
          163,
          443,
          52,
          94,
          221,
          285,
          284,
          71,
          329,
          184,
          142,
          205,
          462,
          301,
          315,
          374,
          342,
          372,
          74,
          338,
          328,
          48,
          304,
          197,
          330,
          459,
          145,
          287,
          267,
          248,
          427,
          222,
          90,
          167,
          28,
          239,
          201,
          332,
          6,
          141,
          108,
          406,
          243,
          105,
          380,
          45,
          282,
          412,
          25,
          143,
          156,
          12,
          454,
          233,
          207,
          476,
          16,
          388,
          40,
          200,
          280,
          474,
          139,
          115,
          365,
          193,
          353,
          439,
          437,
          296,
          15,
          92,
          438,
          171,
          444,
          228,
          96,
          359,
          260,
          237,
          23,
          55,
          217,
          0,
          333,
          309,
          321,
          247,
          208,
          114,
          404,
          273,
          95,
          290,
          271,
          308,
          434,
          134,
          442,
          179,
          153,
          155,
          355,
          35,
          131,
          30,
          381,
          283,
          449,
          295,
          49,
          344,
          385,
          121,
          307,
          323,
          410,
          150,
          426,
          343,
          230,
          79,
          166,
          341,
          102,
          354,
          91,
          111,
          182,
          47,
          198,
          420,
          54,
          351,
          305,
          58,
          85,
          272,
          337,
          72,
          106,
          429,
          29,
          367,
          18,
          356,
          391,
          458,
          390,
          97,
          98,
          448,
          214,
          36,
          414,
          17,
          278,
          470,
          144,
          313,
          4,
          468,
          413,
          87,
          277,
          93,
          220,
          10,
          357,
          82,
          445,
          101,
          331,
          231,
          173,
          137,
          375,
          350,
          178,
          461,
          255,
          3,
          9,
          466,
          440,
          264,
          387,
          471,
          132,
          188,
          258,
          234,
          232,
          109,
          335,
          348,
          194,
          334,
          415,
          78,
          252,
          64,
          322,
          340,
          326,
          159,
          324,
          103,
          346,
          26,
          241,
          311,
          157,
          226,
          22,
          223,
          50,
          42,
          421,
          1,
          236,
          148,
          5,
          83,
          70,
          256,
          251,
          245,
          196,
          297,
          403,
          176,
          73,
          244,
          187,
          186,
          118,
          180,
          306,
          13,
          206,
          393,
          456
        ],
        "nuisance_validation_trials": [
          229,
          294,
          164,
          32,
          268,
          435,
          425,
          339,
          154,
          177,
          100,
          43,
          128,
          447,
          397,
          133,
          225,
          411,
          80,
          270,
          379,
          417,
          376,
          408,
          240,
          418,
          162,
          88,
          211,
          75,
          399,
          395,
          136,
          199,
          61,
          416,
          441,
          112,
          138,
          21,
          457,
          46,
          479,
          127,
          464,
          129,
          125,
          216,
          124,
          44,
          169,
          107,
          33,
          146,
          212,
          377,
          314,
          419,
          407,
          174,
          455,
          472,
          293,
          39,
          104,
          66,
          130,
          312
        ],
        "selection_train_trials": [
          54,
          230,
          47,
          16,
          102,
          245,
          155,
          5,
          145,
          196,
          338,
          153,
          406,
          322,
          247,
          387,
          233,
          434,
          468,
          324,
          97,
          287,
          217,
          429,
          52,
          323,
          228,
          298,
          79,
          332,
          4,
          180,
          173,
          64,
          309,
          258,
          132,
          49,
          307,
          176,
          282,
          372,
          304,
          248,
          330,
          143,
          157,
          297,
          315,
          420,
          367,
          189,
          243,
          35,
          328,
          115,
          264,
          356,
          150,
          9,
          290,
          403,
          171,
          221,
          148,
          25,
          111,
          272,
          301,
          0,
          27,
          123,
          448,
          466,
          337,
          412,
          15,
          105,
          186,
          81,
          458,
          385,
          92,
          206,
          444,
          101,
          355,
          200,
          306,
          237,
          156,
          30,
          341,
          351,
          271,
          82,
          433,
          422,
          340,
          109,
          159,
          273,
          427,
          462,
          283,
          18,
          131,
          222,
          413,
          255,
          236,
          56,
          144,
          410,
          421,
          326,
          193,
          277,
          201,
          331,
          259,
          470,
          90,
          178,
          6,
          93,
          17,
          179,
          343,
          139,
          121,
          333,
          232,
          239,
          426,
          166,
          231,
          256,
          284,
          465,
          195,
          234,
          348,
          208,
          118,
          91,
          353,
          404,
          163,
          459,
          381,
          313,
          308,
          445,
          23,
          87,
          280,
          440,
          295,
          147,
          137,
          71,
          83,
          393,
          106,
          1,
          42,
          354,
          335,
          346,
          251,
          50,
          345,
          275,
          365,
          198,
          99,
          94,
          437,
          375,
          461,
          220,
          45,
          187,
          357,
          29,
          149,
          26,
          267,
          78,
          439,
          184,
          310,
          278,
          22,
          241,
          72,
          197,
          214,
          432,
          260,
          226,
          207,
          334,
          142,
          359,
          476,
          390,
          12,
          141,
          389,
          36,
          70,
          311
        ],
        "selection_validation_trials": [
          151,
          108,
          449,
          58,
          24,
          48,
          252,
          456,
          3,
          74,
          296,
          350,
          443,
          194,
          305,
          95,
          134,
          55,
          285,
          388,
          182,
          223,
          205,
          10,
          442,
          28,
          380,
          73,
          361,
          415,
          96,
          342,
          13,
          167,
          329,
          114,
          257,
          213,
          344,
          103,
          451,
          85,
          471,
          374,
          438,
          414,
          244,
          321,
          188,
          40,
          454,
          474,
          391,
          98
        ],
        "context_alpha": 100.0,
        "residualizer_alpha": 1000.0
      },
      {
        "fold": 1,
        "nuisance_train_trials": [
          99,
          229,
          189,
          294,
          465,
          164,
          298,
          422,
          361,
          81,
          345,
          32,
          27,
          268,
          259,
          151,
          123,
          435,
          56,
          149,
          433,
          310,
          425,
          451,
          339,
          163,
          443,
          52,
          154,
          177,
          100,
          221,
          71,
          184,
          142,
          205,
          462,
          301,
          43,
          374,
          342,
          74,
          338,
          328,
          48,
          304,
          197,
          330,
          459,
          145,
          128,
          447,
          397,
          133,
          248,
          427,
          222,
          90,
          167,
          225,
          28,
          411,
          201,
          6,
          80,
          141,
          108,
          243,
          105,
          380,
          45,
          282,
          412,
          25,
          143,
          156,
          270,
          12,
          454,
          233,
          207,
          476,
          379,
          200,
          280,
          474,
          417,
          139,
          115,
          365,
          193,
          439,
          437,
          296,
          376,
          15,
          92,
          438,
          171,
          228,
          96,
          408,
          240,
          418,
          260,
          237,
          23,
          55,
          217,
          0,
          162,
          333,
          88,
          321,
          211,
          208,
          75,
          114,
          404,
          290,
          399,
          395,
          271,
          308,
          136,
          434,
          199,
          61,
          134,
          442,
          179,
          416,
          153,
          155,
          441,
          355,
          35,
          131,
          30,
          381,
          449,
          295,
          49,
          112,
          385,
          138,
          307,
          21,
          343,
          79,
          166,
          102,
          354,
          457,
          47,
          198,
          420,
          46,
          351,
          305,
          58,
          479,
          127,
          85,
          272,
          72,
          106,
          464,
          429,
          29,
          367,
          18,
          356,
          129,
          391,
          458,
          125,
          390,
          216,
          448,
          214,
          36,
          414,
          278,
          124,
          44,
          144,
          313,
          4,
          468,
          277,
          169,
          93,
          220,
          10,
          445,
          101,
          107,
          331,
          33,
          146,
          212,
          173,
          137,
          350,
          178,
          377,
          255,
          3,
          466,
          440,
          264,
          387,
          471,
          188,
          314,
          258,
          419,
          407,
          174,
          232,
          455,
          335,
          472,
          348,
          194,
          334,
          78,
          293,
          64,
          322,
          340,
          326,
          159,
          324,
          103,
          39,
          104,
          346,
          26,
          66,
          241,
          311,
          157,
          22,
          130,
          223,
          50,
          42,
          421,
          236,
          5,
          83,
          256,
          251,
          245,
          196,
          297,
          176,
          73,
          187,
          186,
          118,
          306,
          13,
          206,
          312,
          393,
          456
        ],
        "nuisance_validation_trials": [
          389,
          195,
          147,
          432,
          257,
          213,
          24,
          275,
          94,
          285,
          284,
          329,
          315,
          372,
          287,
          267,
          239,
          332,
          406,
          16,
          388,
          40,
          353,
          444,
          359,
          309,
          247,
          273,
          95,
          283,
          344,
          121,
          323,
          410,
          150,
          426,
          230,
          341,
          91,
          111,
          182,
          54,
          337,
          97,
          98,
          17,
          470,
          413,
          87,
          357,
          82,
          231,
          375,
          461,
          9,
          132,
          234,
          109,
          415,
          252,
          226,
          1,
          148,
          70,
          403,
          244,
          180
        ],
        "selection_train_trials": [
          365,
          108,
          264,
          66,
          306,
          333,
          221,
          205,
          58,
          43,
          259,
          47,
          404,
          376,
          445,
          268,
          25,
          442,
          149,
          208,
          449,
          391,
          42,
          130,
          80,
          6,
          145,
          328,
          186,
          301,
          27,
          397,
          243,
          340,
          50,
          33,
          187,
          346,
          248,
          425,
          124,
          434,
          228,
          52,
          178,
          138,
          441,
          49,
          72,
          440,
          21,
          155,
          476,
          379,
          255,
          74,
          15,
          4,
          164,
          157,
          222,
          189,
          71,
          151,
          0,
          134,
          342,
          131,
          407,
          88,
          420,
          26,
          395,
          220,
          437,
          271,
          93,
          438,
          343,
          458,
          474,
          270,
          136,
          163,
          207,
          471,
          260,
          448,
          56,
          92,
          295,
          322,
          36,
          468,
          45,
          240,
          105,
          451,
          107,
          118,
          100,
          225,
          199,
          61,
          348,
          142,
          73,
          367,
          465,
          30,
          278,
          18,
          153,
          258,
          251,
          173,
          277,
          159,
          408,
          296,
          435,
          380,
          427,
          293,
          171,
          381,
          143,
          298,
          112,
          314,
          417,
          223,
          311,
          12,
          418,
          115,
          200,
          137,
          356,
          104,
          447,
          144,
          35,
          194,
          55,
          106,
          331,
          48,
          216,
          169,
          237,
          44,
          456,
          385,
          176,
          201,
          206,
          455,
          419,
          212,
          338,
          297,
          29,
          22,
          313,
          23,
          351,
          457,
          377,
          139,
          232,
          310,
          125,
          32,
          166,
          245,
          355,
          217,
          13,
          462,
          472,
          308,
          211,
          75,
          193,
          64,
          433,
          345,
          229,
          312,
          459,
          416,
          256,
          429,
          330,
          46,
          393,
          390,
          387,
          85,
          326,
          412,
          146,
          321,
          174,
          79,
          350,
          128,
          304,
          90,
          411,
          443,
          334,
          272,
          399
        ],
        "selection_validation_trials": [
          282,
          414,
          81,
          99,
          214,
          197,
          294,
          129,
          179,
          123,
          422,
          101,
          361,
          114,
          479,
          156,
          133,
          167,
          307,
          162,
          439,
          3,
          233,
          354,
          305,
          466,
          28,
          141,
          10,
          421,
          39,
          241,
          78,
          196,
          102,
          454,
          374,
          188,
          290,
          324,
          198,
          103,
          177,
          280,
          5,
          184,
          83,
          335,
          339,
          127,
          154,
          464,
          96,
          236
        ],
        "context_alpha": 10.0,
        "residualizer_alpha": 1000.0
      },
      {
        "fold": 2,
        "nuisance_train_trials": [
          99,
          229,
          189,
          294,
          389,
          164,
          422,
          195,
          147,
          345,
          32,
          27,
          268,
          432,
          257,
          259,
          151,
          435,
          56,
          213,
          24,
          275,
          425,
          339,
          163,
          443,
          154,
          177,
          94,
          100,
          221,
          285,
          284,
          71,
          329,
          184,
          142,
          205,
          462,
          301,
          43,
          315,
          374,
          342,
          372,
          74,
          338,
          48,
          197,
          145,
          128,
          447,
          397,
          287,
          133,
          267,
          248,
          427,
          90,
          167,
          225,
          28,
          411,
          239,
          332,
          6,
          80,
          141,
          108,
          406,
          105,
          380,
          45,
          412,
          25,
          143,
          156,
          270,
          12,
          454,
          233,
          476,
          16,
          379,
          388,
          40,
          200,
          280,
          474,
          417,
          139,
          115,
          365,
          193,
          353,
          439,
          437,
          296,
          376,
          15,
          438,
          171,
          444,
          228,
          96,
          359,
          408,
          240,
          418,
          237,
          23,
          217,
          0,
          162,
          309,
          88,
          321,
          211,
          247,
          75,
          114,
          404,
          273,
          95,
          290,
          399,
          395,
          271,
          136,
          434,
          199,
          61,
          134,
          416,
          155,
          441,
          355,
          283,
          295,
          344,
          112,
          385,
          121,
          138,
          323,
          410,
          150,
          426,
          21,
          230,
          79,
          166,
          341,
          457,
          91,
          111,
          182,
          47,
          198,
          420,
          46,
          54,
          351,
          305,
          58,
          479,
          127,
          85,
          337,
          72,
          464,
          29,
          18,
          129,
          391,
          458,
          125,
          97,
          216,
          98,
          448,
          214,
          36,
          414,
          17,
          278,
          124,
          44,
          470,
          144,
          313,
          4,
          413,
          87,
          277,
          169,
          10,
          357,
          82,
          107,
          331,
          33,
          146,
          231,
          212,
          173,
          137,
          375,
          350,
          377,
          461,
          255,
          3,
          9,
          466,
          440,
          471,
          132,
          188,
          314,
          258,
          419,
          407,
          174,
          234,
          232,
          109,
          455,
          472,
          348,
          194,
          334,
          415,
          252,
          293,
          322,
          340,
          159,
          324,
          103,
          39,
          104,
          26,
          66,
          241,
          311,
          157,
          226,
          130,
          42,
          421,
          1,
          148,
          5,
          83,
          70,
          251,
          245,
          196,
          297,
          403,
          176,
          73,
          244,
          187,
          118,
          180,
          206,
          312
        ],
        "nuisance_validation_trials": [
          465,
          298,
          361,
          81,
          123,
          149,
          433,
          310,
          451,
          52,
          328,
          304,
          330,
          459,
          222,
          201,
          243,
          282,
          207,
          92,
          260,
          55,
          333,
          208,
          308,
          442,
          179,
          153,
          35,
          131,
          30,
          381,
          449,
          49,
          307,
          343,
          102,
          354,
          272,
          106,
          429,
          367,
          356,
          390,
          468,
          93,
          220,
          445,
          101,
          178,
          264,
          387,
          335,
          78,
          64,
          326,
          346,
          22,
          223,
          50,
          236,
          256,
          186,
          306,
          13,
          393,
          456
        ],
        "selection_train_trials": [
          162,
          458,
          233,
          341,
          331,
          193,
          229,
          275,
          47,
          188,
          33,
          17,
          355,
          211,
          40,
          213,
          244,
          16,
          309,
          118,
          156,
          15,
          99,
          75,
          240,
          95,
          166,
          28,
          163,
          147,
          197,
          61,
          342,
          133,
          377,
          79,
          199,
          397,
          66,
          157,
          278,
          23,
          94,
          43,
          230,
          232,
          255,
          297,
          150,
          145,
          353,
          348,
          432,
          372,
          176,
          395,
          107,
          248,
          72,
          189,
          205,
          136,
          231,
          214,
          421,
          470,
          0,
          245,
          388,
          313,
          271,
          337,
          217,
          12,
          406,
          21,
          180,
          422,
          443,
          448,
          151,
          98,
          105,
          312,
          359,
          414,
          284,
          457,
          270,
          257,
          80,
          455,
          237,
          454,
          96,
          54,
          293,
          462,
          167,
          124,
          408,
          399,
          103,
          44,
          128,
          332,
          419,
          427,
          226,
          234,
          27,
          141,
          437,
          334,
          36,
          418,
          426,
          142,
          258,
          283,
          100,
          114,
          212,
          111,
          439,
          413,
          198,
          438,
          374,
          146,
          479,
          9,
          287,
          108,
          85,
          6,
          129,
          472,
          345,
          138,
          425,
          3,
          187,
          194,
          338,
          314,
          474,
          420,
          301,
          29,
          407,
          195,
          70,
          239,
          39,
          476,
          144,
          461,
          73,
          357,
          305,
          139,
          321,
          376,
          404,
          471,
          48,
          329,
          130,
          277,
          171,
          389,
          169,
          82,
          112,
          435,
          411,
          1,
          273,
          294,
          159,
          403,
          221,
          206,
          379,
          184,
          385,
          154,
          83,
          295,
          259,
          125,
          323,
          440,
          340,
          26,
          5,
          18,
          441,
          74,
          164,
          155,
          182,
          127,
          132,
          351,
          322,
          285,
          91,
          375,
          10,
          410,
          46,
          115,
          104
        ],
        "selection_validation_trials": [
          109,
          280,
          466,
          97,
          241,
          416,
          252,
          42,
          137,
          32,
          177,
          148,
          134,
          251,
          380,
          434,
          444,
          121,
          174,
          88,
          45,
          315,
          196,
          311,
          350,
          339,
          87,
          71,
          56,
          391,
          216,
          464,
          447,
          290,
          25,
          4,
          200,
          268,
          267,
          247,
          344,
          143,
          228,
          417,
          58,
          324,
          412,
          415,
          225,
          296,
          90,
          24,
          173,
          365
        ],
        "context_alpha": 1000.0,
        "residualizer_alpha": 1000.0
      },
      {
        "fold": 3,
        "nuisance_train_trials": [
          229,
          189,
          294,
          465,
          389,
          164,
          298,
          422,
          195,
          361,
          147,
          81,
          345,
          32,
          268,
          432,
          257,
          259,
          123,
          435,
          56,
          213,
          149,
          24,
          433,
          310,
          275,
          425,
          451,
          339,
          443,
          52,
          154,
          177,
          94,
          100,
          221,
          285,
          284,
          329,
          184,
          205,
          301,
          43,
          315,
          342,
          372,
          74,
          338,
          328,
          304,
          197,
          330,
          459,
          128,
          447,
          397,
          287,
          133,
          267,
          248,
          427,
          222,
          167,
          225,
          411,
          239,
          201,
          332,
          6,
          80,
          108,
          406,
          243,
          380,
          45,
          282,
          270,
          207,
          16,
          379,
          388,
          40,
          200,
          417,
          353,
          439,
          437,
          376,
          15,
          92,
          438,
          444,
          359,
          408,
          240,
          418,
          260,
          237,
          23,
          55,
          162,
          333,
          309,
          88,
          211,
          247,
          208,
          75,
          273,
          95,
          290,
          399,
          395,
          308,
          136,
          199,
          61,
          134,
          442,
          179,
          416,
          153,
          155,
          441,
          355,
          35,
          131,
          30,
          381,
          283,
          449,
          49,
          344,
          112,
          385,
          121,
          138,
          307,
          323,
          410,
          150,
          426,
          21,
          343,
          230,
          79,
          341,
          102,
          354,
          457,
          91,
          111,
          182,
          47,
          46,
          54,
          305,
          58,
          479,
          127,
          85,
          272,
          337,
          72,
          106,
          464,
          429,
          29,
          367,
          356,
          129,
          458,
          125,
          390,
          97,
          216,
          98,
          214,
          17,
          278,
          124,
          44,
          470,
          144,
          313,
          468,
          413,
          87,
          277,
          169,
          93,
          220,
          10,
          357,
          82,
          445,
          101,
          107,
          33,
          146,
          231,
          212,
          375,
          178,
          377,
          461,
          3,
          9,
          466,
          264,
          387,
          132,
          314,
          419,
          407,
          174,
          234,
          109,
          455,
          335,
          472,
          194,
          334,
          415,
          78,
          252,
          293,
          64,
          322,
          340,
          326,
          159,
          324,
          39,
          104,
          346,
          26,
          66,
          241,
          311,
          226,
          22,
          130,
          223,
          50,
          42,
          1,
          236,
          148,
          5,
          83,
          70,
          256,
          251,
          245,
          196,
          297,
          403,
          176,
          73,
          244,
          186,
          180,
          306,
          13,
          312,
          393,
          456
        ],
        "nuisance_validation_trials": [
          99,
          27,
          151,
          163,
          71,
          142,
          462,
          374,
          48,
          145,
          90,
          28,
          141,
          105,
          412,
          25,
          143,
          156,
          12,
          454,
          233,
          476,
          280,
          474,
          139,
          115,
          365,
          193,
          296,
          171,
          228,
          96,
          217,
          0,
          321,
          114,
          404,
          271,
          434,
          295,
          166,
          198,
          420,
          351,
          18,
          391,
          448,
          36,
          414,
          4,
          331,
          173,
          137,
          350,
          255,
          440,
          471,
          188,
          258,
          232,
          348,
          103,
          157,
          421,
          187,
          118,
          206
        ],
        "selection_train_trials": [
          389,
          33,
          194,
          461,
          259,
          22,
          58,
          314,
          444,
          442,
          354,
          380,
          167,
          395,
          470,
          229,
          88,
          353,
          357,
          15,
          441,
          287,
          17,
          339,
          329,
          213,
          456,
          176,
          418,
          129,
          267,
          78,
          334,
          457,
          52,
          337,
          437,
          277,
          79,
          403,
          10,
          283,
          5,
          80,
          449,
          234,
          220,
          458,
          196,
          70,
          100,
          159,
          338,
          136,
          130,
          61,
          74,
          466,
          306,
          239,
          29,
          55,
          293,
          330,
          251,
          44,
          9,
          43,
          180,
          184,
          205,
          427,
          93,
          252,
          212,
          397,
          307,
          83,
          422,
          40,
          443,
          413,
          237,
          221,
          333,
          155,
          407,
          123,
          455,
          308,
          127,
          49,
          411,
          416,
          64,
          124,
          284,
          273,
          222,
          42,
          275,
          177,
          150,
          355,
          310,
          101,
          95,
          445,
          393,
          216,
          109,
          94,
          47,
          186,
          230,
          149,
          361,
          435,
          268,
          438,
          179,
          372,
          388,
          387,
          298,
          270,
          343,
          272,
          375,
          6,
          231,
          236,
          3,
          162,
          468,
          309,
          464,
          214,
          439,
          75,
          379,
          178,
          200,
          335,
          85,
          432,
          305,
          1,
          385,
          21,
          153,
          326,
          342,
          257,
          241,
          243,
          408,
          345,
          459,
          346,
          108,
          148,
          154,
          356,
          390,
          138,
          195,
          297,
          285,
          32,
          35,
          112,
          278,
          23,
          381,
          245,
          419,
          39,
          207,
          290,
          87,
          447,
          225,
          197,
          429,
          240,
          169,
          324,
          426,
          81,
          451,
          244,
          313,
          134,
          472,
          97,
          189,
          128,
          344,
          26,
          199,
          121,
          328,
          311,
          410,
          104,
          425,
          146,
          125,
          82,
          92,
          376,
          315,
          256,
          91
        ],
        "selection_validation_trials": [
          377,
          322,
          102,
          72,
          201,
          479,
          56,
          332,
          147,
          98,
          260,
          282,
          226,
          24,
          247,
          131,
          182,
          144,
          312,
          133,
          433,
          211,
          132,
          465,
          248,
          106,
          406,
          359,
          16,
          294,
          417,
          264,
          164,
          208,
          323,
          107,
          111,
          54,
          415,
          50,
          301,
          399,
          73,
          13,
          367,
          304,
          174,
          340,
          30,
          341,
          223,
          66,
          45,
          46
        ],
        "context_alpha": 1000.0,
        "residualizer_alpha": 1000.0
      },
      {
        "fold": 4,
        "nuisance_train_trials": [
          99,
          229,
          294,
          465,
          389,
          164,
          298,
          195,
          361,
          147,
          81,
          32,
          27,
          268,
          432,
          257,
          151,
          123,
          435,
          213,
          149,
          24,
          433,
          310,
          275,
          425,
          451,
          339,
          163,
          52,
          154,
          177,
          94,
          100,
          285,
          284,
          71,
          329,
          142,
          462,
          43,
          315,
          374,
          372,
          328,
          48,
          304,
          330,
          459,
          145,
          128,
          447,
          397,
          287,
          133,
          267,
          222,
          90,
          225,
          28,
          411,
          239,
          201,
          332,
          80,
          141,
          406,
          243,
          105,
          282,
          412,
          25,
          143,
          156,
          270,
          12,
          454,
          233,
          207,
          476,
          16,
          379,
          388,
          40,
          280,
          474,
          417,
          139,
          115,
          365,
          193,
          353,
          296,
          376,
          92,
          171,
          444,
          228,
          96,
          359,
          408,
          240,
          418,
          260,
          55,
          217,
          0,
          162,
          333,
          309,
          88,
          321,
          211,
          247,
          208,
          75,
          114,
          404,
          273,
          95,
          399,
          395,
          271,
          308,
          136,
          434,
          199,
          61,
          442,
          179,
          416,
          153,
          441,
          35,
          131,
          30,
          381,
          283,
          449,
          295,
          49,
          344,
          112,
          121,
          138,
          307,
          323,
          410,
          150,
          426,
          21,
          343,
          230,
          166,
          341,
          102,
          354,
          457,
          91,
          111,
          182,
          198,
          420,
          46,
          54,
          351,
          479,
          127,
          272,
          337,
          106,
          464,
          429,
          367,
          18,
          356,
          129,
          391,
          125,
          390,
          97,
          216,
          98,
          448,
          36,
          414,
          17,
          124,
          44,
          470,
          4,
          468,
          413,
          87,
          169,
          93,
          220,
          357,
          82,
          445,
          101,
          107,
          331,
          33,
          146,
          231,
          212,
          173,
          137,
          375,
          350,
          178,
          377,
          461,
          255,
          9,
          440,
          264,
          387,
          471,
          132,
          188,
          314,
          258,
          419,
          407,
          174,
          234,
          232,
          109,
          455,
          335,
          472,
          348,
          415,
          78,
          252,
          293,
          64,
          326,
          103,
          39,
          104,
          346,
          66,
          157,
          226,
          22,
          130,
          223,
          50,
          421,
          1,
          236,
          148,
          70,
          256,
          403,
          244,
          187,
          186,
          118,
          180,
          306,
          13,
          206,
          312,
          393,
          456
        ],
        "nuisance_validation_trials": [
          189,
          422,
          345,
          259,
          56,
          443,
          221,
          184,
          205,
          301,
          342,
          74,
          338,
          197,
          248,
          427,
          167,
          6,
          108,
          380,
          45,
          200,
          439,
          437,
          15,
          438,
          237,
          23,
          290,
          134,
          155,
          355,
          385,
          79,
          47,
          305,
          58,
          85,
          72,
          29,
          458,
          214,
          278,
          144,
          313,
          277,
          10,
          3,
          466,
          194,
          334,
          322,
          340,
          159,
          324,
          26,
          241,
          311,
          42,
          5,
          83,
          251,
          245,
          196,
          297,
          176,
          73
        ],
        "selection_train_trials": [
          157,
          145,
          379,
          50,
          32,
          93,
          133,
          16,
          137,
          195,
          407,
          429,
          109,
          271,
          395,
          435,
          105,
          464,
          273,
          103,
          416,
          121,
          465,
          314,
          449,
          136,
          107,
          434,
          454,
          257,
          44,
          81,
          71,
          239,
          141,
          417,
          180,
          188,
          96,
          343,
          100,
          166,
          399,
          331,
          28,
          129,
          43,
          131,
          30,
          154,
          441,
          198,
          70,
          272,
          275,
          4,
          138,
          267,
          187,
          462,
          115,
          376,
          91,
          153,
          225,
          268,
          240,
          252,
          287,
          415,
          82,
          169,
          471,
          457,
          17,
          95,
          459,
          142,
          222,
          174,
          440,
          182,
          295,
          18,
          455,
          223,
          247,
          307,
          425,
          365,
          208,
          12,
          264,
          328,
          213,
          442,
          372,
          199,
          150,
          75,
          426,
          178,
          420,
          321,
          114,
          391,
          447,
          98,
          356,
          432,
          92,
          0,
          470,
          298,
          111,
          33,
          27,
          354,
          94,
          413,
          330,
          361,
          35,
          351,
          125,
          412,
          410,
          377,
          104,
          359,
          233,
          127,
          344,
          456,
          433,
          381,
          48,
          179,
          335,
          66,
          123,
          387,
          357,
          232,
          312,
          139,
          445,
          206,
          90,
          229,
          418,
          476,
          78,
          149,
          339,
          333,
          348,
          212,
          461,
          162,
          280,
          234,
          24,
          171,
          1,
          40,
          329,
          367,
          22,
          283,
          256,
          97,
          397,
          193,
          13,
          448,
          118,
          61,
          156,
          226,
          216,
          55,
          173,
          411,
          323,
          25,
          101,
          341,
          308,
          211,
          102,
          220,
          112,
          39,
          230,
          201,
          151,
          309,
          9,
          143,
          255,
          346,
          403,
          315,
          337,
          419,
          388,
          474,
          243,
          106,
          130,
          147,
          468,
          390,
          64
        ],
        "selection_validation_trials": [
          294,
          87,
          326,
          451,
          164,
          207,
          49,
          421,
          146,
          36,
          99,
          258,
          217,
          393,
          228,
          353,
          479,
          408,
          414,
          177,
          375,
          128,
          163,
          472,
          293,
          52,
          444,
          285,
          404,
          306,
          236,
          332,
          296,
          46,
          406,
          389,
          231,
          124,
          88,
          304,
          350,
          270,
          260,
          54,
          374,
          244,
          282,
          21,
          186,
          132,
          148,
          310,
          80,
          284
        ],
        "context_alpha": 1000.0,
        "residualizer_alpha": 100.0
      }
    ]
  },
  "residual_selection_audit": [
    {
      "selection_mode": "pipeline_nested",
      "selection_seed": 20261028,
      "selected_alpha": 10.0,
      "scores": {
        "0.1": [
          0.9927201099903804,
          0.9928254497456581,
          0.9931390266938341
        ],
        "1.0": [
          0.9927202154463088,
          0.9928252992675215,
          0.9931391748648216
        ],
        "10.0": [
          0.9927209910160105,
          0.9928235627595691,
          0.9931403703688527
        ],
        "100.0": [
          0.9927087610394907,
          0.9927898720374565,
          0.9931315192356002
        ],
        "1000.0": [
          0.9922515789292907,
          0.9922309391320703,
          0.9926788257559613
        ],
        "10000.0": [
          0.9889358079922059,
          0.9887005979607334,
          0.9893739588339829
        ],
        "100000.0": [
          0.905954591243754,
          0.9061092436094285,
          0.9076411079107574
        ]
      },
      "folds": [
        {
          "fold": 0,
          "training_trials": [
            99,
            229,
            189,
            294,
            389,
            164,
            298,
            195,
            361,
            147,
            81,
            268,
            432,
            259,
            123,
            435,
            213,
            149,
            24,
            433,
            339,
            163,
            443,
            52,
            177,
            100,
            221,
            285,
            71,
            329,
            205,
            301,
            43,
            315,
            374,
            342,
            372,
            338,
            328,
            48,
            304,
            197,
            330,
            128,
            447,
            397,
            248,
            222,
            90,
            225,
            411,
            239,
            201,
            141,
            108,
            406,
            243,
            105,
            282,
            412,
            25,
            143,
            156,
            454,
            233,
            207,
            379,
            388,
            40,
            280,
            474,
            139,
            115,
            365,
            193,
            437,
            296,
            376,
            15,
            92,
            438,
            171,
            444,
            228,
            96,
            418,
            237,
            23,
            55,
            0,
            309,
            88,
            321,
            208,
            114,
            404,
            273,
            95,
            399,
            271,
            308,
            136,
            434,
            199,
            134,
            442,
            179,
            416,
            153,
            441,
            355,
            131,
            30,
            381,
            283,
            449,
            295,
            121,
            410,
            150,
            343,
            230,
            341,
            102,
            457,
            91,
            182,
            47,
            420,
            54,
            351,
            305,
            58,
            127,
            337,
            72,
            106,
            464,
            429,
            367,
            18,
            129,
            391,
            458,
            125,
            390,
            216,
            448,
            214,
            36,
            17,
            278,
            124,
            44,
            470,
            144,
            4,
            413,
            87,
            169,
            220,
            10,
            357,
            82,
            445,
            101,
            107,
            146,
            231,
            173,
            137,
            375,
            350,
            178,
            461,
            255,
            3,
            387,
            188,
            314,
            258,
            419,
            407,
            174,
            234,
            109,
            335,
            472,
            348,
            194,
            78,
            293,
            340,
            326,
            159,
            39,
            104,
            66,
            241,
            157,
            22,
            130,
            223,
            50,
            42,
            421,
            1,
            236,
            148,
            5,
            83,
            256,
            251,
            245,
            196,
            73,
            244,
            187,
            186,
            306,
            13,
            312,
            393,
            456
          ],
          "validation_trials": [
            465,
            422,
            345,
            32,
            27,
            257,
            151,
            56,
            310,
            275,
            425,
            451,
            154,
            94,
            284,
            184,
            142,
            462,
            74,
            459,
            145,
            287,
            133,
            267,
            427,
            167,
            28,
            332,
            6,
            80,
            380,
            45,
            270,
            12,
            476,
            16,
            200,
            417,
            353,
            439,
            359,
            408,
            240,
            260,
            217,
            162,
            333,
            211,
            247,
            75,
            290,
            395,
            61,
            155,
            35,
            49,
            344,
            112,
            385,
            138,
            307,
            323,
            426,
            21,
            79,
            166,
            354,
            111,
            198,
            46,
            479,
            85,
            272,
            29,
            356,
            97,
            98,
            414,
            313,
            468,
            277,
            93,
            331,
            33,
            212,
            377,
            9,
            466,
            440,
            264,
            471,
            132,
            232,
            455,
            334,
            415,
            252,
            64,
            322,
            324,
            103,
            346,
            26,
            311,
            226,
            70,
            297,
            403,
            176,
            118,
            180,
            206
          ],
          "nuisance_crossfit_seed": 20262028,
          "final_nuisance_selection_seed": 20262078,
          "final_nuisance_selection_train": [
            237,
            448,
            295,
            388,
            278,
            83,
            456,
            438,
            164,
            196,
            208,
            365,
            444,
            179,
            177,
            15,
            127,
            13,
            282,
            163,
            40,
            239,
            5,
            100,
            146,
            114,
            221,
            194,
            153,
            36,
            432,
            374,
            30,
            341,
            255,
            342,
            189,
            283,
            82,
            301,
            104,
            213,
            193,
            141,
            258,
            72,
            43,
            134,
            207,
            199,
            454,
            406,
            78,
            115,
            23,
            348,
            186,
            328,
            136,
            329,
            474,
            397,
            343,
            304,
            298,
            435,
            18,
            107,
            222,
            25,
            130,
            312,
            330,
            123,
            157,
            236,
            205,
            391,
            106,
            0,
            285,
            335,
            225,
            445,
            251,
            429,
            420,
            407,
            71,
            315,
            148,
            195,
            256,
            178,
            121,
            351,
            321,
            411,
            418,
            248,
            24,
            273,
            245,
            306,
            472,
            387,
            91,
            376,
            73,
            399,
            381,
            355,
            443,
            433,
            268,
            174,
            55,
            309,
            92,
            188,
            372,
            58,
            379,
            464,
            412,
            197,
            81,
            124,
            447,
            129,
            149,
            458,
            50,
            90,
            44,
            171,
            4,
            393,
            437,
            421,
            216,
            182,
            229,
            48,
            139,
            231,
            137,
            54,
            441,
            337,
            22,
            434,
            214,
            293,
            339,
            3,
            244,
            42,
            95,
            413,
            350,
            220,
            88,
            308,
            419,
            461,
            361,
            340,
            259,
            230,
            159,
            87,
            296,
            314,
            271,
            1,
            305,
            99,
            367
          ],
          "final_nuisance_selection_validation": [
            169,
            404,
            125,
            173,
            66,
            144,
            326,
            357,
            52,
            338,
            201,
            101,
            39,
            131,
            449,
            390,
            228,
            234,
            280,
            156,
            47,
            105,
            96,
            108,
            223,
            143,
            10,
            375,
            109,
            442,
            241,
            147,
            150,
            17,
            102,
            243,
            470,
            389,
            457,
            416,
            294,
            410,
            187,
            233,
            128
          ],
          "context_alpha": 1000.0,
          "residualizer_alpha": 1000.0,
          "nuisance_scopes": [
            {
              "fold": 0,
              "nuisance_train_trials": [
                99,
                189,
                294,
                389,
                298,
                195,
                361,
                147,
                81,
                268,
                432,
                259,
                123,
                213,
                149,
                24,
                433,
                339,
                163,
                443,
                52,
                177,
                100,
                221,
                71,
                329,
                205,
                301,
                43,
                315,
                374,
                342,
                372,
                338,
                48,
                304,
                197,
                330,
                128,
                447,
                248,
                222,
                90,
                225,
                239,
                201,
                141,
                406,
                243,
                105,
                282,
                412,
                25,
                143,
                156,
                233,
                388,
                40,
                280,
                139,
                115,
                193,
                437,
                296,
                376,
                15,
                92,
                438,
                171,
                444,
                228,
                96,
                418,
                237,
                23,
                55,
                0,
                309,
                88,
                321,
                208,
                114,
                404,
                273,
                399,
                271,
                308,
                136,
                434,
                134,
                442,
                179,
                416,
                153,
                441,
                355,
                131,
                30,
                381,
                449,
                295,
                121,
                410,
                343,
                230,
                341,
                91,
                182,
                420,
                54,
                351,
                58,
                464,
                429,
                367,
                18,
                129,
                391,
                125,
                390,
                216,
                448,
                36,
                17,
                278,
                124,
                44,
                470,
                144,
                4,
                413,
                169,
                220,
                10,
                357,
                82,
                445,
                101,
                107,
                146,
                231,
                137,
                350,
                178,
                255,
                387,
                188,
                419,
                407,
                174,
                234,
                109,
                335,
                472,
                348,
                194,
                78,
                293,
                159,
                39,
                104,
                66,
                241,
                157,
                223,
                50,
                1,
                236,
                5,
                83,
                256,
                245,
                244,
                187,
                186,
                306,
                13,
                393,
                456
              ],
              "nuisance_validation_trials": [
                229,
                164,
                435,
                285,
                328,
                397,
                411,
                108,
                454,
                207,
                379,
                474,
                365,
                95,
                199,
                283,
                150,
                102,
                457,
                47,
                305,
                127,
                337,
                72,
                106,
                458,
                214,
                87,
                173,
                375,
                461,
                3,
                314,
                258,
                340,
                326,
                22,
                130,
                42,
                421,
                148,
                251,
                196,
                73,
                312
              ],
              "selection_train_trials": [
                58,
                139,
                146,
                443,
                174,
                208,
                169,
                329,
                39,
                342,
                101,
                301,
                13,
                186,
                441,
                179,
                1,
                351,
                255,
                193,
                420,
                92,
                66,
                448,
                78,
                221,
                348,
                432,
                273,
                149,
                124,
                43,
                308,
                156,
                163,
                376,
                10,
                245,
                339,
                413,
                220,
                429,
                470,
                296,
                271,
                444,
                228,
                294,
                412,
                350,
                433,
                410,
                107,
                115,
                268,
                372,
                171,
                144,
                374,
                419,
                129,
                367,
                36,
                438,
                293,
                330,
                304,
                442,
                341,
                231,
                389,
                90,
                434,
                315,
                187,
                233,
                399,
                194,
                137,
                357,
                153,
                309,
                17,
                18,
                48,
                387,
                282,
                241,
                88,
                388,
                256,
                201,
                159,
                205,
                105,
                123,
                361,
                0,
                335,
                437,
                418,
                248,
                197,
                407,
                136,
                125,
                50,
                298,
                243,
                5,
                134,
                381,
                128,
                321,
                114,
                447,
                223,
                81,
                40,
                4,
                343,
                390,
                54,
                104,
                236,
                404,
                230,
                306,
                338,
                52,
                109,
                195,
                280,
                141,
                449,
                239,
                25,
                143,
                96,
                15,
                44,
                445,
                83
              ],
              "selection_validation_trials": [
                259,
                91,
                30,
                244,
                82,
                99,
                222,
                178,
                456,
                55,
                406,
                237,
                24,
                131,
                416,
                177,
                121,
                355,
                225,
                393,
                189,
                157,
                472,
                295,
                100,
                182,
                213,
                216,
                278,
                188,
                147,
                464,
                391,
                71,
                234,
                23
              ],
              "context_alpha": 1000.0,
              "residualizer_alpha": 1000.0
            },
            {
              "fold": 1,
              "nuisance_train_trials": [
                99,
                229,
                389,
                164,
                298,
                195,
                361,
                147,
                432,
                259,
                123,
                435,
                149,
                24,
                339,
                163,
                443,
                52,
                177,
                100,
                221,
                285,
                71,
                205,
                315,
                374,
                372,
                328,
                48,
                304,
                197,
                330,
                128,
                447,
                397,
                222,
                90,
                411,
                239,
                201,
                141,
                108,
                406,
                243,
                282,
                412,
                143,
                156,
                454,
                233,
                207,
                379,
                388,
                40,
                474,
                139,
                115,
                365,
                193,
                437,
                92,
                438,
                171,
                444,
                228,
                96,
                418,
                237,
                23,
                55,
                0,
                88,
                321,
                208,
                114,
                404,
                95,
                399,
                271,
                308,
                434,
                199,
                134,
                153,
                441,
                355,
                131,
                30,
                381,
                283,
                449,
                295,
                121,
                410,
                150,
                230,
                341,
                102,
                457,
                91,
                182,
                47,
                420,
                54,
                351,
                305,
                58,
                127,
                337,
                72,
                106,
                464,
                367,
                18,
                129,
                391,
                458,
                125,
                390,
                448,
                214,
                17,
                124,
                44,
                470,
                144,
                4,
                413,
                87,
                10,
                82,
                445,
                101,
                107,
                146,
                231,
                173,
                137,
                375,
                350,
                178,
                461,
                255,
                3,
                188,
                314,
                258,
                419,
                407,
                109,
                335,
                472,
                194,
                78,
                340,
                326,
                66,
                241,
                157,
                22,
                130,
                223,
                50,
                42,
                421,
                1,
                236,
                148,
                5,
                83,
                256,
                251,
                245,
                196,
                73,
                244,
                186,
                312,
                456
              ],
              "nuisance_validation_trials": [
                189,
                294,
                81,
                268,
                213,
                433,
                329,
                301,
                43,
                342,
                338,
                248,
                225,
                105,
                25,
                280,
                296,
                376,
                15,
                309,
                273,
                136,
                442,
                179,
                416,
                343,
                429,
                216,
                36,
                278,
                169,
                220,
                357,
                387,
                174,
                234,
                348,
                293,
                159,
                39,
                104,
                187,
                306,
                13,
                393
              ],
              "selection_train_trials": [
                18,
                335,
                125,
                55,
                407,
                207,
                149,
                123,
                237,
                314,
                444,
                244,
                90,
                435,
                365,
                91,
                95,
                148,
                230,
                141,
                107,
                381,
                156,
                4,
                256,
                447,
                129,
                130,
                66,
                472,
                458,
                243,
                127,
                153,
                228,
                205,
                5,
                445,
                312,
                406,
                128,
                124,
                115,
                374,
                47,
                22,
                164,
                78,
                58,
                40,
                214,
                1,
                285,
                106,
                100,
                157,
                282,
                178,
                3,
                411,
                42,
                229,
                30,
                71,
                437,
                379,
                330,
                195,
                474,
                17,
                223,
                109,
                82,
                372,
                404,
                420,
                305,
                196,
                146,
                137,
                304,
                454,
                194,
                201,
                449,
                391,
                0,
                197,
                23,
                193,
                182,
                144,
                48,
                83,
                438,
                421,
                339,
                432,
                315,
                171,
                457,
                340,
                321,
                441,
                208,
                367,
                258,
                399,
                461,
                54,
                341,
                337,
                271,
                245,
                10,
                375,
                163,
                147,
                390,
                121,
                470,
                251,
                87,
                177,
                464,
                413,
                52,
                434,
                134,
                239,
                388,
                355,
                92,
                222,
                233,
                72,
                283,
                99,
                108,
                328,
                96,
                308,
                397
              ],
              "selection_validation_trials": [
                44,
                456,
                199,
                351,
                418,
                143,
                231,
                101,
                188,
                24,
                241,
                186,
                350,
                412,
                88,
                448,
                389,
                150,
                114,
                419,
                443,
                298,
                236,
                255,
                221,
                259,
                102,
                139,
                173,
                50,
                295,
                410,
                326,
                73,
                131,
                361
              ],
              "context_alpha": 1000.0,
              "residualizer_alpha": 1000.0
            },
            {
              "fold": 2,
              "nuisance_train_trials": [
                229,
                189,
                294,
                389,
                164,
                298,
                195,
                361,
                147,
                81,
                268,
                432,
                123,
                435,
                213,
                433,
                100,
                285,
                71,
                329,
                301,
                43,
                315,
                374,
                342,
                338,
                328,
                48,
                304,
                197,
                330,
                128,
                397,
                248,
                222,
                225,
                411,
                239,
                201,
                141,
                108,
                243,
                105,
                412,
                25,
                143,
                156,
                454,
                233,
                207,
                379,
                388,
                40,
                280,
                474,
                365,
                437,
                296,
                376,
                15,
                92,
                171,
                444,
                228,
                96,
                418,
                237,
                23,
                55,
                0,
                309,
                88,
                321,
                273,
                95,
                399,
                308,
                136,
                434,
                199,
                442,
                179,
                416,
                153,
                355,
                30,
                381,
                283,
                449,
                295,
                121,
                150,
                343,
                230,
                341,
                102,
                457,
                91,
                182,
                47,
                420,
                54,
                351,
                305,
                58,
                127,
                337,
                72,
                106,
                464,
                429,
                129,
                391,
                458,
                216,
                214,
                36,
                278,
                44,
                470,
                4,
                87,
                169,
                220,
                10,
                357,
                82,
                445,
                107,
                146,
                231,
                173,
                137,
                375,
                178,
                461,
                3,
                387,
                188,
                314,
                258,
                419,
                407,
                174,
                234,
                335,
                348,
                194,
                78,
                293,
                340,
                326,
                159,
                39,
                104,
                66,
                157,
                22,
                130,
                50,
                42,
                421,
                1,
                236,
                148,
                5,
                256,
                251,
                245,
                196,
                73,
                244,
                187,
                186,
                306,
                13,
                312,
                393,
                456
              ],
              "nuisance_validation_trials": [
                99,
                259,
                149,
                24,
                339,
                163,
                443,
                52,
                177,
                221,
                205,
                372,
                447,
                90,
                406,
                282,
                139,
                115,
                193,
                438,
                208,
                114,
                404,
                271,
                134,
                441,
                131,
                410,
                367,
                18,
                125,
                390,
                448,
                17,
                124,
                144,
                413,
                101,
                350,
                255,
                109,
                472,
                241,
                223,
                83
              ],
              "selection_train_trials": [
                434,
                187,
                412,
                147,
                128,
                351,
                295,
                3,
                106,
                156,
                173,
                225,
                96,
                105,
                348,
                419,
                201,
                153,
                100,
                0,
                108,
                230,
                130,
                23,
                243,
                1,
                40,
                280,
                273,
                50,
                315,
                340,
                5,
                341,
                314,
                87,
                305,
                71,
                164,
                196,
                306,
                188,
                141,
                397,
                393,
                335,
                207,
                283,
                245,
                179,
                416,
                42,
                197,
                137,
                43,
                268,
                199,
                136,
                342,
                13,
                326,
                381,
                312,
                48,
                127,
                309,
                328,
                399,
                457,
                437,
                391,
                222,
                293,
                159,
                143,
                251,
                379,
                121,
                30,
                361,
                102,
                442,
                301,
                239,
                429,
                36,
                236,
                44,
                189,
                278,
                150,
                256,
                220,
                123,
                195,
                171,
                216,
                321,
                376,
                178,
                304,
                81,
                308,
                148,
                258,
                355,
                343,
                248,
                72,
                285,
                357,
                58,
                420,
                365,
                55,
                22,
                95,
                66,
                174,
                47,
                298,
                228,
                231,
                146,
                169,
                454,
                375,
                229,
                338,
                91,
                456,
                25,
                411,
                407,
                4,
                129,
                458,
                433,
                421,
                294,
                444,
                337,
                389
              ],
              "selection_validation_trials": [
                387,
                107,
                330,
                449,
                92,
                78,
                104,
                432,
                435,
                464,
                213,
                445,
                54,
                329,
                237,
                244,
                88,
                461,
                73,
                39,
                194,
                214,
                474,
                15,
                157,
                10,
                182,
                470,
                82,
                374,
                296,
                418,
                388,
                186,
                234,
                233
              ],
              "context_alpha": 1000.0,
              "residualizer_alpha": 1000.0
            },
            {
              "fold": 3,
              "nuisance_train_trials": [
                99,
                229,
                189,
                294,
                389,
                164,
                298,
                361,
                147,
                81,
                268,
                259,
                123,
                435,
                213,
                149,
                24,
                433,
                339,
                163,
                443,
                52,
                177,
                100,
                221,
                285,
                329,
                205,
                301,
                43,
                374,
                342,
                372,
                338,
                328,
                304,
                197,
                330,
                447,
                397,
                248,
                90,
                225,
                411,
                239,
                108,
                406,
                105,
                282,
                25,
                143,
                156,
                454,
                233,
                207,
                379,
                388,
                280,
                474,
                139,
                115,
                365,
                193,
                296,
                376,
                15,
                92,
                438,
                171,
                228,
                237,
                0,
                309,
                88,
                208,
                114,
                404,
                273,
                95,
                399,
                271,
                308,
                136,
                199,
                134,
                442,
                179,
                416,
                441,
                131,
                283,
                295,
                410,
                150,
                343,
                102,
                457,
                91,
                182,
                47,
                54,
                305,
                58,
                127,
                337,
                72,
                106,
                464,
                429,
                367,
                18,
                129,
                458,
                125,
                390,
                216,
                448,
                214,
                36,
                17,
                278,
                124,
                44,
                470,
                144,
                4,
                413,
                87,
                169,
                220,
                357,
                82,
                445,
                101,
                107,
                173,
                375,
                350,
                178,
                461,
                255,
                3,
                387,
                314,
                258,
                419,
                174,
                234,
                109,
                472,
                348,
                194,
                78,
                293,
                340,
                326,
                159,
                39,
                104,
                241,
                22,
                130,
                223,
                50,
                42,
                421,
                236,
                148,
                83,
                256,
                251,
                196,
                73,
                244,
                187,
                306,
                13,
                312,
                393
              ],
              "nuisance_validation_trials": [
                195,
                432,
                71,
                315,
                48,
                128,
                222,
                201,
                141,
                243,
                412,
                40,
                437,
                444,
                96,
                418,
                23,
                55,
                321,
                434,
                153,
                355,
                30,
                381,
                449,
                121,
                230,
                341,
                420,
                351,
                391,
                10,
                146,
                231,
                137,
                188,
                407,
                335,
                66,
                157,
                1,
                5,
                245,
                186,
                456
              ],
              "selection_train_trials": [
                241,
                429,
                314,
                25,
                251,
                348,
                298,
                357,
                127,
                410,
                474,
                416,
                24,
                330,
                441,
                144,
                104,
                328,
                106,
                177,
                255,
                109,
                15,
                78,
                43,
                90,
                421,
                92,
                173,
                115,
                464,
                236,
                47,
                399,
                309,
                148,
                91,
                0,
                216,
                159,
                228,
                447,
                248,
                413,
                125,
                342,
                164,
                404,
                258,
                340,
                448,
                50,
                461,
                442,
                13,
                182,
                454,
                470,
                213,
                17,
                130,
                233,
                73,
                326,
                433,
                273,
                390,
                52,
                134,
                72,
                282,
                174,
                256,
                81,
                337,
                406,
                283,
                87,
                199,
                102,
                208,
                376,
                149,
                196,
                229,
                234,
                293,
                221,
                379,
                108,
                139,
                171,
                285,
                156,
                189,
                239,
                419,
                350,
                329,
                301,
                88,
                306,
                259,
                39,
                18,
                129,
                271,
                338,
                343,
                435,
                214,
                95,
                367,
                268,
                194,
                389,
                438,
                472,
                99,
                147,
                361,
                280,
                105,
                458,
                443,
                397,
                36,
                308,
                205,
                22,
                193,
                225,
                58,
                107,
                223,
                114,
                82,
                44,
                278,
                445,
                411,
                312,
                169
              ],
              "selection_validation_trials": [
                163,
                457,
                123,
                374,
                136,
                131,
                365,
                83,
                179,
                100,
                372,
                101,
                187,
                42,
                178,
                387,
                393,
                294,
                388,
                375,
                4,
                305,
                295,
                207,
                197,
                304,
                150,
                124,
                143,
                339,
                237,
                296,
                3,
                244,
                220,
                54
              ],
              "context_alpha": 100.0,
              "residualizer_alpha": 1000.0
            },
            {
              "fold": 4,
              "nuisance_train_trials": [
                99,
                229,
                189,
                294,
                164,
                195,
                81,
                268,
                432,
                259,
                435,
                213,
                149,
                24,
                433,
                339,
                163,
                443,
                52,
                177,
                221,
                285,
                71,
                329,
                205,
                301,
                43,
                315,
                342,
                372,
                338,
                328,
                48,
                128,
                447,
                397,
                248,
                222,
                90,
                225,
                411,
                201,
                141,
                108,
                406,
                243,
                105,
                282,
                412,
                25,
                454,
                207,
                379,
                40,
                280,
                474,
                139,
                115,
                365,
                193,
                437,
                296,
                376,
                15,
                438,
                444,
                96,
                418,
                23,
                55,
                309,
                321,
                208,
                114,
                404,
                273,
                95,
                271,
                136,
                434,
                199,
                134,
                442,
                179,
                416,
                153,
                441,
                355,
                131,
                30,
                381,
                283,
                449,
                121,
                410,
                150,
                343,
                230,
                341,
                102,
                457,
                47,
                420,
                351,
                305,
                127,
                337,
                72,
                106,
                429,
                367,
                18,
                391,
                458,
                125,
                390,
                216,
                448,
                214,
                36,
                17,
                278,
                124,
                144,
                413,
                87,
                169,
                220,
                10,
                357,
                101,
                146,
                231,
                173,
                137,
                375,
                350,
                461,
                255,
                3,
                387,
                188,
                314,
                258,
                407,
                174,
                234,
                109,
                335,
                472,
                348,
                293,
                340,
                326,
                159,
                39,
                104,
                66,
                241,
                157,
                22,
                130,
                223,
                42,
                421,
                1,
                148,
                5,
                83,
                251,
                245,
                196,
                73,
                187,
                186,
                306,
                13,
                312,
                393,
                456
              ],
              "nuisance_validation_trials": [
                389,
                298,
                361,
                147,
                123,
                100,
                374,
                304,
                197,
                330,
                239,
                143,
                156,
                233,
                388,
                92,
                171,
                228,
                237,
                0,
                88,
                399,
                308,
                295,
                91,
                182,
                54,
                58,
                464,
                129,
                44,
                470,
                4,
                82,
                445,
                107,
                178,
                419,
                194,
                78,
                50,
                236,
                256,
                244
              ],
              "selection_train_trials": [
                372,
                412,
                444,
                213,
                350,
                381,
                314,
                301,
                220,
                229,
                285,
                407,
                375,
                340,
                351,
                312,
                413,
                130,
                225,
                268,
                337,
                248,
                71,
                390,
                326,
                121,
                365,
                73,
                179,
                343,
                251,
                305,
                157,
                421,
                434,
                315,
                230,
                193,
                420,
                293,
                437,
                186,
                438,
                66,
                15,
                131,
                48,
                149,
                109,
                105,
                457,
                404,
                17,
                102,
                367,
                223,
                90,
                273,
                387,
                355,
                328,
                309,
                435,
                329,
                3,
                177,
                306,
                442,
                283,
                339,
                72,
                47,
                83,
                454,
                243,
                139,
                114,
                95,
                24,
                208,
                221,
                106,
                205,
                348,
                406,
                128,
                188,
                36,
                144,
                432,
                127,
                258,
                25,
                391,
                433,
                443,
                341,
                1,
                101,
                42,
                99,
                148,
                196,
                357,
                245,
                201,
                448,
                189,
                141,
                87,
                280,
                447,
                456,
                461,
                124,
                449,
                96,
                163,
                429,
                397,
                416,
                115,
                259,
                214,
                30,
                472,
                321,
                13,
                146,
                255,
                164,
                411,
                474,
                55,
                153,
                108,
                234,
                5,
                150,
                174,
                23,
                43,
                271,
                441
              ],
              "selection_validation_trials": [
                393,
                134,
                296,
                231,
                18,
                125,
                342,
                335,
                282,
                410,
                338,
                195,
                104,
                207,
                40,
                418,
                136,
                294,
                159,
                376,
                137,
                379,
                22,
                169,
                216,
                52,
                187,
                222,
                458,
                39,
                173,
                10,
                199,
                241,
                81,
                278
              ],
              "context_alpha": 1000.0,
              "residualizer_alpha": 1000.0
            }
          ],
          "train_x_sha256": "59126c766b018e2fca593954ad91467d8f1f0f9bdc7766fbe483cc4dd12b39a7",
          "train_y_sha256": "b9fe7715e41c3ca5c8e738ae9f088a75b436d5a3d74fb467755502ab4b833437",
          "train_context_prediction_sha256": "6c1e4f361061d4aceacff267216783257c840895393ab65082af0b5f8359c1c8",
          "train_neural_prediction_sha256": "42d033a50801ac90178b32d2419d8996cec7c0947ec4ccb5a20d89d7fdeca6db",
          "condition_coverage_rule": "max(ceil(0.20*n), n_conditions) when stratifiable"
        },
        {
          "fold": 1,
          "training_trials": [
            99,
            229,
            189,
            294,
            465,
            389,
            422,
            147,
            81,
            345,
            32,
            27,
            257,
            259,
            151,
            435,
            56,
            149,
            433,
            310,
            275,
            425,
            451,
            443,
            52,
            154,
            94,
            221,
            285,
            284,
            71,
            329,
            184,
            142,
            205,
            462,
            301,
            374,
            342,
            74,
            338,
            328,
            304,
            197,
            330,
            459,
            145,
            447,
            397,
            287,
            133,
            267,
            427,
            222,
            90,
            167,
            28,
            411,
            201,
            332,
            6,
            80,
            108,
            243,
            105,
            380,
            45,
            412,
            270,
            12,
            454,
            233,
            207,
            476,
            16,
            388,
            40,
            200,
            280,
            474,
            417,
            139,
            353,
            439,
            296,
            15,
            438,
            171,
            228,
            359,
            408,
            240,
            260,
            23,
            217,
            162,
            333,
            309,
            88,
            321,
            211,
            247,
            75,
            290,
            399,
            395,
            271,
            61,
            134,
            155,
            355,
            35,
            131,
            381,
            283,
            449,
            295,
            49,
            344,
            112,
            385,
            121,
            138,
            307,
            323,
            426,
            21,
            230,
            79,
            166,
            341,
            354,
            457,
            91,
            111,
            182,
            47,
            198,
            46,
            54,
            351,
            479,
            85,
            272,
            337,
            72,
            106,
            29,
            18,
            356,
            129,
            458,
            125,
            97,
            216,
            98,
            448,
            214,
            414,
            17,
            44,
            313,
            4,
            468,
            277,
            93,
            220,
            331,
            33,
            212,
            137,
            377,
            461,
            255,
            9,
            466,
            440,
            264,
            471,
            132,
            188,
            419,
            234,
            232,
            109,
            455,
            335,
            194,
            334,
            415,
            252,
            293,
            64,
            322,
            340,
            326,
            159,
            324,
            103,
            104,
            346,
            26,
            66,
            311,
            226,
            22,
            130,
            223,
            50,
            42,
            1,
            236,
            70,
            251,
            196,
            297,
            403,
            176,
            187,
            186,
            118,
            180,
            306,
            206
          ],
          "validation_trials": [
            164,
            298,
            195,
            361,
            268,
            432,
            123,
            213,
            24,
            339,
            163,
            177,
            100,
            43,
            315,
            372,
            48,
            128,
            248,
            225,
            239,
            141,
            406,
            282,
            25,
            143,
            156,
            379,
            115,
            365,
            193,
            437,
            376,
            92,
            444,
            96,
            418,
            237,
            55,
            0,
            208,
            114,
            404,
            273,
            95,
            308,
            136,
            434,
            199,
            442,
            179,
            416,
            153,
            441,
            30,
            410,
            150,
            343,
            102,
            420,
            305,
            58,
            127,
            464,
            429,
            367,
            391,
            390,
            36,
            278,
            124,
            470,
            144,
            413,
            87,
            169,
            10,
            357,
            82,
            445,
            101,
            107,
            146,
            231,
            173,
            375,
            350,
            178,
            3,
            387,
            314,
            258,
            407,
            174,
            472,
            348,
            78,
            39,
            241,
            157,
            421,
            148,
            5,
            83,
            256,
            245,
            73,
            244,
            13,
            312,
            393,
            456
          ],
          "nuisance_crossfit_seed": 20262128,
          "final_nuisance_selection_seed": 20262178,
          "final_nuisance_selection_train": [
            479,
            6,
            198,
            97,
            28,
            465,
            243,
            340,
            189,
            15,
            93,
            206,
            230,
            109,
            426,
            310,
            408,
            194,
            240,
            425,
            459,
            329,
            330,
            61,
            326,
            159,
            147,
            50,
            196,
            454,
            145,
            476,
            182,
            16,
            72,
            451,
            26,
            313,
            85,
            49,
            35,
            332,
            226,
            411,
            1,
            280,
            99,
            186,
            474,
            335,
            345,
            197,
            232,
            32,
            200,
            131,
            207,
            52,
            304,
            458,
            46,
            440,
            44,
            130,
            212,
            121,
            216,
            56,
            422,
            322,
            80,
            149,
            259,
            188,
            334,
            94,
            12,
            433,
            294,
            415,
            111,
            221,
            247,
            79,
            214,
            389,
            260,
            98,
            251,
            284,
            220,
            223,
            75,
            9,
            356,
            443,
            293,
            461,
            118,
            435,
            283,
            439,
            252,
            301,
            229,
            419,
            22,
            27,
            337,
            137,
            307,
            471,
            125,
            272,
            338,
            133,
            341,
            155,
            176,
            162,
            359,
            23,
            184,
            29,
            353,
            54,
            328,
            142,
            438,
            90,
            403,
            344,
            64,
            270,
            295,
            457,
            45,
            180,
            468,
            417,
            385,
            139,
            388,
            132,
            395,
            462,
            103,
            233,
            154,
            355,
            40,
            74,
            71,
            105,
            448,
            277,
            427,
            167,
            306,
            267,
            151,
            351,
            380,
            397,
            275,
            187,
            255,
            287,
            17,
            66,
            296,
            201,
            106,
            88,
            399,
            449,
            236,
            81,
            70
          ],
          "final_nuisance_selection_validation": [
            138,
            211,
            166,
            321,
            108,
            447,
            297,
            377,
            228,
            346,
            222,
            333,
            134,
            47,
            381,
            205,
            217,
            33,
            112,
            104,
            455,
            342,
            285,
            271,
            18,
            374,
            290,
            311,
            4,
            21,
            323,
            171,
            354,
            234,
            264,
            91,
            331,
            412,
            414,
            42,
            466,
            324,
            309,
            257,
            129
          ],
          "context_alpha": 1000.0,
          "residualizer_alpha": 1000.0,
          "nuisance_scopes": [
            {
              "fold": 0,
              "nuisance_train_trials": [
                99,
                229,
                189,
                294,
                465,
                147,
                81,
                345,
                32,
                257,
                259,
                435,
                56,
                149,
                433,
                310,
                275,
                425,
                451,
                443,
                52,
                154,
                94,
                221,
                71,
                184,
                142,
                205,
                462,
                301,
                342,
                74,
                338,
                328,
                304,
                197,
                330,
                145,
                447,
                397,
                287,
                133,
                267,
                427,
                222,
                90,
                28,
                411,
                201,
                6,
                80,
                108,
                243,
                105,
                380,
                45,
                412,
                270,
                12,
                454,
                233,
                207,
                476,
                16,
                388,
                40,
                200,
                280,
                474,
                417,
                139,
                439,
                296,
                171,
                228,
                359,
                408,
                260,
                23,
                217,
                333,
                309,
                88,
                321,
                247,
                75,
                290,
                399,
                395,
                271,
                61,
                134,
                155,
                35,
                381,
                283,
                449,
                295,
                49,
                344,
                112,
                121,
                138,
                307,
                426,
                79,
                166,
                341,
                354,
                457,
                111,
                182,
                47,
                198,
                46,
                54,
                351,
                479,
                85,
                272,
                337,
                29,
                18,
                356,
                129,
                458,
                125,
                98,
                448,
                214,
                414,
                44,
                4,
                277,
                93,
                220,
                331,
                33,
                377,
                255,
                9,
                466,
                440,
                471,
                132,
                188,
                232,
                109,
                455,
                335,
                415,
                64,
                322,
                340,
                326,
                324,
                103,
                104,
                346,
                26,
                66,
                311,
                226,
                22,
                130,
                223,
                50,
                42,
                1,
                236,
                70,
                251,
                196,
                297,
                176,
                187,
                186,
                118,
                306
              ],
              "nuisance_validation_trials": [
                389,
                422,
                27,
                151,
                285,
                284,
                329,
                374,
                459,
                167,
                332,
                353,
                15,
                438,
                240,
                162,
                211,
                355,
                131,
                385,
                323,
                21,
                230,
                91,
                72,
                106,
                97,
                216,
                17,
                313,
                468,
                212,
                137,
                461,
                264,
                419,
                234,
                194,
                334,
                252,
                293,
                159,
                403,
                180,
                206
              ],
              "selection_train_trials": [
                71,
                138,
                335,
                200,
                326,
                359,
                184,
                166,
                134,
                388,
                408,
                16,
                321,
                462,
                196,
                70,
                93,
                74,
                342,
                6,
                471,
                221,
                344,
                287,
                23,
                447,
                45,
                259,
                56,
                311,
                415,
                322,
                280,
                458,
                411,
                457,
                247,
                139,
                427,
                255,
                331,
                275,
                414,
                154,
                35,
                189,
                465,
                125,
                26,
                112,
                304,
                440,
                99,
                147,
                295,
                476,
                425,
                4,
                142,
                451,
                297,
                111,
                333,
                448,
                310,
                283,
                257,
                85,
                338,
                47,
                40,
                324,
                351,
                340,
                301,
                104,
                149,
                306,
                80,
                188,
                18,
                433,
                267,
                417,
                226,
                88,
                187,
                79,
                186,
                479,
                294,
                229,
                346,
                132,
                197,
                50,
                103,
                130,
                236,
                108,
                251,
                201,
                12,
                243,
                171,
                54,
                198,
                118,
                22,
                94,
                330,
                90,
                32,
                426,
                232,
                296,
                356,
                272,
                222,
                81,
                205,
                397,
                307,
                412,
                176,
                9,
                449,
                64,
                28,
                223,
                145,
                377,
                109,
                61,
                75,
                260,
                380,
                1,
                337,
                98,
                443,
                233,
                42
              ],
              "selection_validation_trials": [
                277,
                52,
                435,
                121,
                439,
                217,
                466,
                220,
                105,
                133,
                341,
                474,
                270,
                345,
                271,
                33,
                129,
                290,
                455,
                182,
                228,
                46,
                399,
                309,
                354,
                381,
                66,
                44,
                207,
                155,
                49,
                454,
                29,
                328,
                214,
                395
              ],
              "context_alpha": 1000.0,
              "residualizer_alpha": 1000.0
            },
            {
              "fold": 1,
              "nuisance_train_trials": [
                99,
                229,
                294,
                465,
                389,
                422,
                81,
                345,
                32,
                27,
                257,
                259,
                151,
                435,
                56,
                149,
                433,
                425,
                451,
                443,
                94,
                221,
                285,
                284,
                71,
                329,
                142,
                462,
                301,
                374,
                342,
                197,
                330,
                459,
                145,
                447,
                397,
                287,
                133,
                267,
                427,
                222,
                90,
                167,
                28,
                201,
                332,
                6,
                80,
                243,
                105,
                380,
                45,
                412,
                270,
                454,
                233,
                476,
                388,
                40,
                200,
                280,
                474,
                417,
                139,
                353,
                15,
                438,
                171,
                228,
                359,
                240,
                260,
                23,
                217,
                162,
                333,
                309,
                88,
                321,
                211,
                247,
                290,
                399,
                271,
                61,
                134,
                155,
                355,
                35,
                131,
                381,
                283,
                449,
                295,
                344,
                112,
                385,
                121,
                138,
                307,
                323,
                426,
                21,
                230,
                166,
                457,
                91,
                182,
                47,
                46,
                54,
                351,
                479,
                85,
                272,
                72,
                106,
                29,
                18,
                458,
                125,
                97,
                216,
                98,
                414,
                17,
                44,
                313,
                4,
                468,
                220,
                33,
                212,
                137,
                377,
                461,
                255,
                9,
                466,
                440,
                264,
                132,
                188,
                419,
                234,
                232,
                109,
                455,
                335,
                194,
                334,
                415,
                252,
                293,
                64,
                322,
                159,
                324,
                103,
                104,
                346,
                26,
                66,
                311,
                226,
                130,
                50,
                42,
                1,
                236,
                70,
                251,
                297,
                403,
                176,
                118,
                180,
                206
              ],
              "nuisance_validation_trials": [
                189,
                147,
                310,
                275,
                52,
                154,
                184,
                205,
                74,
                338,
                328,
                304,
                411,
                108,
                12,
                207,
                16,
                439,
                296,
                408,
                75,
                395,
                49,
                79,
                341,
                354,
                111,
                198,
                337,
                356,
                129,
                448,
                214,
                277,
                93,
                331,
                471,
                340,
                326,
                22,
                223,
                196,
                187,
                186,
                306
              ],
              "selection_train_trials": [
                476,
                40,
                355,
                353,
                216,
                180,
                313,
                46,
                80,
                259,
                105,
                324,
                155,
                97,
                419,
                197,
                334,
                94,
                130,
                435,
                255,
                32,
                417,
                1,
                194,
                412,
                297,
                71,
                440,
                283,
                443,
                112,
                465,
                61,
                18,
                322,
                28,
                142,
                380,
                462,
                359,
                70,
                88,
                270,
                294,
                44,
                287,
                422,
                377,
                295,
                228,
                42,
                330,
                388,
                134,
                45,
                222,
                374,
                381,
                351,
                17,
                240,
                466,
                397,
                449,
                333,
                264,
                138,
                81,
                26,
                226,
                252,
                438,
                345,
                468,
                139,
                103,
                27,
                33,
                221,
                64,
                15,
                236,
                247,
                385,
                234,
                251,
                56,
                271,
                72,
                137,
                426,
                106,
                4,
                323,
                284,
                232,
                9,
                229,
                162,
                257,
                182,
                425,
                149,
                54,
                267,
                6,
                233,
                414,
                66,
                50,
                230,
                479,
                427,
                301,
                151,
                399,
                403,
                329,
                454,
                200,
                457,
                145,
                335,
                21,
                35,
                307,
                171,
                217,
                201,
                260,
                474,
                90,
                220,
                104,
                458,
                433,
                461,
                211,
                29,
                121,
                23,
                293
              ],
              "selection_validation_trials": [
                125,
                188,
                166,
                118,
                99,
                285,
                447,
                212,
                98,
                133,
                167,
                206,
                47,
                415,
                272,
                176,
                455,
                332,
                280,
                342,
                321,
                132,
                109,
                131,
                451,
                309,
                85,
                290,
                311,
                459,
                91,
                344,
                346,
                243,
                389,
                159
              ],
              "context_alpha": 1000.0,
              "residualizer_alpha": 1000.0
            },
            {
              "fold": 2,
              "nuisance_train_trials": [
                189,
                465,
                389,
                422,
                147,
                81,
                345,
                32,
                27,
                257,
                259,
                151,
                435,
                56,
                310,
                275,
                451,
                443,
                52,
                154,
                221,
                285,
                284,
                71,
                329,
                184,
                205,
                462,
                374,
                342,
                74,
                338,
                328,
                304,
                197,
                459,
                145,
                447,
                287,
                133,
                267,
                427,
                222,
                90,
                167,
                28,
                411,
                332,
                80,
                108,
                243,
                380,
                45,
                12,
                454,
                233,
                207,
                476,
                16,
                388,
                40,
                200,
                280,
                417,
                139,
                353,
                439,
                296,
                15,
                438,
                228,
                359,
                408,
                240,
                23,
                217,
                162,
                333,
                309,
                88,
                321,
                211,
                247,
                75,
                395,
                271,
                61,
                155,
                355,
                35,
                131,
                381,
                449,
                295,
                49,
                112,
                385,
                121,
                307,
                323,
                426,
                21,
                230,
                79,
                166,
                341,
                354,
                91,
                111,
                182,
                198,
                46,
                351,
                479,
                272,
                337,
                72,
                106,
                29,
                356,
                129,
                458,
                125,
                97,
                216,
                98,
                448,
                214,
                17,
                44,
                313,
                468,
                277,
                93,
                331,
                212,
                137,
                377,
                461,
                255,
                9,
                466,
                264,
                471,
                188,
                419,
                234,
                232,
                109,
                335,
                194,
                334,
                415,
                252,
                293,
                340,
                326,
                159,
                103,
                104,
                346,
                66,
                311,
                226,
                22,
                223,
                42,
                236,
                70,
                196,
                297,
                403,
                176,
                187,
                186,
                118,
                180,
                306,
                206
              ],
              "nuisance_validation_trials": [
                99,
                229,
                294,
                149,
                433,
                425,
                94,
                142,
                301,
                330,
                397,
                201,
                6,
                105,
                412,
                270,
                474,
                171,
                260,
                290,
                399,
                134,
                283,
                344,
                138,
                457,
                47,
                54,
                85,
                18,
                414,
                4,
                220,
                33,
                440,
                132,
                455,
                64,
                322,
                324,
                26,
                130,
                50,
                1,
                251
              ],
              "selection_train_trials": [
                345,
                184,
                45,
                61,
                40,
                23,
                438,
                415,
                341,
                49,
                70,
                233,
                252,
                385,
                342,
                121,
                206,
                103,
                287,
                285,
                377,
                427,
                97,
                28,
                46,
                458,
                155,
                388,
                129,
                426,
                471,
                419,
                44,
                200,
                277,
                313,
                334,
                331,
                222,
                332,
                80,
                271,
                106,
                346,
                189,
                403,
                22,
                198,
                216,
                435,
                468,
                104,
                205,
                321,
                72,
                275,
                207,
                176,
                354,
                337,
                137,
                280,
                88,
                74,
                380,
                145,
                272,
                167,
                228,
                417,
                356,
                159,
                162,
                454,
                439,
                408,
                226,
                90,
                197,
                32,
                389,
                297,
                293,
                449,
                422,
                465,
                257,
                93,
                353,
                79,
                476,
                71,
                306,
                304,
                9,
                340,
                240,
                329,
                212,
                56,
                98,
                461,
                131,
                75,
                21,
                180,
                255,
                479,
                259,
                52,
                118,
                355,
                264,
                111,
                328,
                374,
                448,
                91,
                267,
                108,
                16,
                17,
                310,
                323,
                214,
                42,
                232,
                223,
                15,
                411,
                109,
                125,
                295,
                194,
                182,
                221,
                395,
                359,
                81,
                296,
                139,
                466,
                338
              ],
              "selection_validation_trials": [
                166,
                236,
                211,
                27,
                186,
                247,
                29,
                243,
                151,
                284,
                133,
                311,
                217,
                196,
                234,
                12,
                66,
                112,
                154,
                307,
                147,
                333,
                309,
                335,
                459,
                443,
                447,
                188,
                326,
                451,
                35,
                351,
                462,
                187,
                381,
                230
              ],
              "context_alpha": 1000.0,
              "residualizer_alpha": 1000.0
            },
            {
              "fold": 3,
              "nuisance_train_trials": [
                99,
                229,
                189,
                294,
                465,
                389,
                422,
                147,
                345,
                27,
                257,
                259,
                151,
                149,
                433,
                310,
                275,
                425,
                52,
                154,
                94,
                221,
                285,
                284,
                71,
                329,
                184,
                142,
                205,
                462,
                301,
                374,
                342,
                74,
                338,
                328,
                304,
                330,
                459,
                397,
                287,
                427,
                90,
                167,
                28,
                411,
                201,
                332,
                6,
                80,
                108,
                105,
                380,
                45,
                412,
                270,
                12,
                454,
                207,
                16,
                200,
                280,
                474,
                417,
                353,
                439,
                296,
                15,
                438,
                171,
                228,
                359,
                408,
                240,
                260,
                23,
                217,
                162,
                88,
                211,
                247,
                75,
                290,
                399,
                395,
                271,
                134,
                355,
                131,
                381,
                283,
                49,
                344,
                385,
                121,
                138,
                307,
                323,
                426,
                21,
                230,
                79,
                341,
                354,
                457,
                91,
                111,
                47,
                198,
                46,
                54,
                351,
                479,
                85,
                337,
                72,
                106,
                18,
                356,
                129,
                97,
                216,
                98,
                448,
                214,
                414,
                17,
                44,
                313,
                4,
                468,
                277,
                93,
                220,
                331,
                33,
                212,
                137,
                461,
                255,
                466,
                440,
                264,
                471,
                132,
                188,
                419,
                234,
                109,
                455,
                335,
                194,
                334,
                252,
                293,
                64,
                322,
                340,
                326,
                159,
                324,
                104,
                26,
                66,
                22,
                130,
                223,
                50,
                1,
                236,
                251,
                196,
                403,
                187,
                186,
                118,
                180,
                306,
                206
              ],
              "nuisance_validation_trials": [
                81,
                32,
                435,
                56,
                451,
                443,
                197,
                145,
                447,
                133,
                267,
                222,
                243,
                233,
                476,
                388,
                40,
                139,
                333,
                309,
                321,
                61,
                155,
                35,
                449,
                295,
                112,
                166,
                182,
                272,
                29,
                458,
                125,
                377,
                9,
                232,
                415,
                103,
                346,
                311,
                226,
                42,
                70,
                297,
                176
              ],
              "selection_train_trials": [
                326,
                64,
                26,
                46,
                427,
                342,
                284,
                344,
                257,
                230,
                220,
                259,
                264,
                323,
                403,
                438,
                228,
                6,
                149,
                425,
                27,
                151,
                189,
                1,
                412,
                240,
                137,
                313,
                130,
                129,
                23,
                142,
                54,
                474,
                251,
                75,
                71,
                97,
                280,
                111,
                439,
                260,
                440,
                105,
                80,
                270,
                332,
                337,
                414,
                211,
                329,
                426,
                335,
                159,
                49,
                479,
                17,
                290,
                385,
                236,
                307,
                214,
                419,
                322,
                12,
                216,
                121,
                33,
                79,
                277,
                356,
                88,
                223,
                310,
                47,
                74,
                72,
                252,
                459,
                98,
                381,
                52,
                448,
                345,
                118,
                221,
                462,
                380,
                304,
                154,
                306,
                198,
                93,
                397,
                206,
                468,
                354,
                50,
                131,
                4,
                296,
                180,
                21,
                455,
                330,
                285,
                217,
                132,
                287,
                374,
                15,
                188,
                66,
                247,
                275,
                28,
                331,
                184,
                16,
                45,
                454,
                187,
                338,
                411,
                109,
                104,
                44,
                234,
                341,
                162,
                457,
                255,
                433,
                201,
                301,
                417,
                99,
                471,
                196,
                91,
                212,
                422,
                355
              ],
              "selection_validation_trials": [
                351,
                465,
                324,
                134,
                399,
                389,
                395,
                328,
                85,
                294,
                466,
                408,
                200,
                271,
                293,
                167,
                340,
                186,
                207,
                171,
                194,
                94,
                18,
                106,
                90,
                461,
                229,
                283,
                353,
                22,
                147,
                205,
                108,
                334,
                138,
                359
              ],
              "context_alpha": 100.0,
              "residualizer_alpha": 1000.0
            },
            {
              "fold": 4,
              "nuisance_train_trials": [
                99,
                229,
                189,
                294,
                389,
                422,
                147,
                81,
                32,
                27,
                151,
                435,
                56,
                149,
                433,
                310,
                275,
                425,
                451,
                443,
                52,
                154,
                94,
                285,
                284,
                329,
                184,
                142,
                205,
                301,
                374,
                74,
                338,
                328,
                304,
                197,
                330,
                459,
                145,
                447,
                397,
                133,
                267,
                222,
                167,
                411,
                201,
                332,
                6,
                108,
                243,
                105,
                412,
                270,
                12,
                233,
                207,
                476,
                16,
                388,
                40,
                474,
                139,
                353,
                439,
                296,
                15,
                438,
                171,
                408,
                240,
                260,
                162,
                333,
                309,
                321,
                211,
                75,
                290,
                399,
                395,
                61,
                134,
                155,
                355,
                35,
                131,
                283,
                449,
                295,
                49,
                344,
                112,
                385,
                138,
                323,
                21,
                230,
                79,
                166,
                341,
                354,
                457,
                91,
                111,
                182,
                47,
                198,
                54,
                85,
                272,
                337,
                72,
                106,
                29,
                18,
                356,
                129,
                458,
                125,
                97,
                216,
                448,
                214,
                414,
                17,
                313,
                4,
                468,
                277,
                93,
                220,
                331,
                33,
                212,
                137,
                377,
                461,
                9,
                440,
                264,
                471,
                132,
                419,
                234,
                232,
                455,
                194,
                334,
                415,
                252,
                293,
                64,
                322,
                340,
                326,
                159,
                324,
                103,
                346,
                26,
                311,
                226,
                22,
                130,
                223,
                50,
                42,
                1,
                70,
                251,
                196,
                297,
                403,
                176,
                187,
                186,
                180,
                306,
                206
              ],
              "nuisance_validation_trials": [
                465,
                345,
                257,
                259,
                221,
                71,
                462,
                342,
                287,
                427,
                90,
                28,
                80,
                380,
                45,
                454,
                200,
                280,
                417,
                228,
                359,
                23,
                217,
                88,
                247,
                271,
                381,
                121,
                307,
                426,
                46,
                351,
                479,
                98,
                44,
                255,
                466,
                188,
                109,
                335,
                104,
                66,
                236,
                118
              ],
              "selection_train_trials": [
                337,
                52,
                75,
                15,
                332,
                459,
                18,
                138,
                290,
                32,
                50,
                354,
                260,
                323,
                216,
                72,
                295,
                103,
                355,
                333,
                440,
                166,
                162,
                408,
                284,
                171,
                341,
                81,
                182,
                131,
                21,
                108,
                214,
                234,
                419,
                94,
                93,
                47,
                455,
                99,
                321,
                154,
                40,
                447,
                340,
                385,
                443,
                223,
                328,
                167,
                233,
                476,
                293,
                137,
                451,
                388,
                377,
                346,
                474,
                49,
                309,
                403,
                414,
                425,
                196,
                230,
                16,
                220,
                449,
                334,
                139,
                310,
                270,
                142,
                91,
                134,
                296,
                438,
                106,
                176,
                12,
                129,
                311,
                130,
                232,
                42,
                330,
                197,
                6,
                132,
                125,
                74,
                189,
                461,
                112,
                226,
                186,
                105,
                9,
                415,
                97,
                395,
                275,
                240,
                313,
                29,
                301,
                326,
                264,
                147,
                251,
                322,
                229,
                17,
                422,
                344,
                374,
                324,
                285,
                33,
                277,
                397,
                212,
                111,
                468,
                159,
                439,
                149,
                211,
                448,
                133,
                306,
                411,
                151,
                304,
                433,
                4,
                356,
                1,
                243,
                329,
                457,
                22,
                79
              ],
              "selection_validation_trials": [
                155,
                267,
                56,
                331,
                85,
                198,
                297,
                206,
                412,
                26,
                222,
                471,
                187,
                70,
                27,
                180,
                458,
                272,
                399,
                338,
                294,
                283,
                389,
                252,
                205,
                54,
                61,
                435,
                207,
                201,
                35,
                64,
                194,
                353,
                184,
                145
              ],
              "context_alpha": 100.0,
              "residualizer_alpha": 1000.0
            }
          ],
          "train_x_sha256": "01a5d93868a81083ed02f9b648aceb3476539bddc6544e8a3aaba5a17f828ff1",
          "train_y_sha256": "19ae7a9ba22ae31b19e5938b276c9679e1098e4d4b1de00e9e27a4771abce644",
          "train_context_prediction_sha256": "7e30b893ef7934d87b88745954eae85c280a07c7e280adec4e460028a5198364",
          "train_neural_prediction_sha256": "e29c79cd258a38626e4fa2f8430a864b421ea6f3dc37980e694448c72b573991",
          "condition_coverage_rule": "max(ceil(0.20*n), n_conditions) when stratifiable"
        },
        {
          "fold": 2,
          "training_trials": [
            465,
            164,
            298,
            422,
            195,
            361,
            345,
            32,
            27,
            268,
            432,
            257,
            151,
            123,
            56,
            213,
            24,
            310,
            275,
            425,
            451,
            339,
            163,
            154,
            177,
            94,
            100,
            284,
            184,
            142,
            462,
            43,
            315,
            372,
            74,
            48,
            459,
            145,
            128,
            287,
            133,
            267,
            248,
            427,
            167,
            225,
            28,
            239,
            332,
            6,
            80,
            141,
            406,
            380,
            45,
            282,
            25,
            143,
            156,
            270,
            12,
            476,
            16,
            379,
            200,
            417,
            115,
            365,
            193,
            353,
            439,
            437,
            376,
            92,
            444,
            96,
            359,
            408,
            240,
            418,
            260,
            237,
            55,
            217,
            0,
            162,
            333,
            211,
            247,
            208,
            75,
            114,
            404,
            273,
            95,
            290,
            395,
            308,
            136,
            434,
            199,
            61,
            442,
            179,
            416,
            153,
            155,
            441,
            35,
            30,
            49,
            344,
            112,
            385,
            138,
            307,
            323,
            410,
            150,
            426,
            21,
            343,
            79,
            166,
            102,
            354,
            111,
            198,
            420,
            46,
            305,
            58,
            479,
            127,
            85,
            272,
            464,
            429,
            29,
            367,
            356,
            391,
            390,
            97,
            98,
            36,
            414,
            278,
            124,
            470,
            144,
            313,
            468,
            413,
            87,
            277,
            169,
            93,
            10,
            357,
            82,
            445,
            101,
            107,
            331,
            33,
            146,
            231,
            212,
            173,
            375,
            350,
            178,
            377,
            3,
            9,
            466,
            440,
            264,
            387,
            471,
            132,
            314,
            258,
            407,
            174,
            232,
            455,
            472,
            348,
            334,
            415,
            78,
            252,
            64,
            322,
            324,
            103,
            39,
            346,
            26,
            241,
            311,
            157,
            226,
            421,
            148,
            5,
            83,
            70,
            256,
            245,
            297,
            403,
            176,
            73,
            244,
            118,
            180,
            13,
            206,
            312,
            393,
            456
          ],
          "validation_trials": [
            99,
            229,
            189,
            294,
            389,
            147,
            81,
            259,
            435,
            149,
            433,
            443,
            52,
            221,
            285,
            71,
            329,
            205,
            301,
            374,
            342,
            338,
            328,
            304,
            197,
            330,
            447,
            397,
            222,
            90,
            411,
            201,
            108,
            243,
            105,
            412,
            454,
            233,
            207,
            388,
            40,
            280,
            474,
            139,
            296,
            15,
            438,
            171,
            228,
            23,
            309,
            88,
            321,
            399,
            271,
            134,
            355,
            131,
            381,
            283,
            449,
            295,
            121,
            230,
            341,
            457,
            91,
            182,
            47,
            54,
            351,
            337,
            72,
            106,
            18,
            129,
            458,
            125,
            216,
            448,
            214,
            17,
            44,
            4,
            220,
            137,
            461,
            255,
            188,
            419,
            234,
            109,
            335,
            194,
            293,
            340,
            326,
            159,
            104,
            66,
            22,
            130,
            223,
            50,
            42,
            1,
            236,
            251,
            196,
            187,
            186,
            306
          ],
          "nuisance_crossfit_seed": 20262228,
          "final_nuisance_selection_seed": 20262278,
          "final_nuisance_selection_train": [
            346,
            145,
            155,
            240,
            164,
            348,
            174,
            465,
            415,
            417,
            464,
            180,
            166,
            403,
            206,
            439,
            258,
            144,
            476,
            232,
            451,
            427,
            118,
            425,
            213,
            380,
            432,
            440,
            390,
            354,
            212,
            282,
            176,
            356,
            6,
            231,
            273,
            315,
            372,
            157,
            30,
            312,
            387,
            70,
            115,
            179,
            391,
            32,
            407,
            45,
            247,
            132,
            154,
            112,
            277,
            199,
            375,
            413,
            200,
            21,
            314,
            198,
            64,
            275,
            75,
            479,
            78,
            36,
            252,
            136,
            323,
            418,
            208,
            422,
            13,
            107,
            393,
            87,
            441,
            434,
            332,
            324,
            27,
            331,
            444,
            24,
            472,
            468,
            82,
            426,
            310,
            163,
            133,
            237,
            167,
            395,
            114,
            408,
            193,
            459,
            127,
            267,
            268,
            141,
            124,
            123,
            257,
            416,
            103,
            58,
            442,
            471,
            367,
            241,
            33,
            3,
            16,
            313,
            83,
            56,
            239,
            61,
            102,
            339,
            420,
            456,
            305,
            256,
            35,
            357,
            244,
            211,
            12,
            184,
            404,
            195,
            410,
            455,
            379,
            92,
            10,
            278,
            138,
            97,
            93,
            85,
            344,
            173,
            248,
            311,
            217,
            260,
            43,
            0,
            437,
            361,
            333,
            307,
            96,
            385,
            95,
            74,
            111,
            353,
            169,
            146,
            298,
            156,
            272,
            445,
            334,
            73,
            264,
            462,
            466,
            376,
            9,
            322,
            406
          ],
          "final_nuisance_selection_validation": [
            28,
            429,
            150,
            421,
            414,
            39,
            343,
            226,
            470,
            153,
            128,
            101,
            148,
            49,
            270,
            79,
            5,
            55,
            80,
            98,
            143,
            365,
            100,
            308,
            25,
            225,
            29,
            162,
            177,
            287,
            345,
            297,
            94,
            26,
            284,
            178,
            48,
            46,
            151,
            245,
            350,
            359,
            377,
            142,
            290
          ],
          "context_alpha": 1000.0,
          "residualizer_alpha": 1000.0,
          "nuisance_scopes": [
            {
              "fold": 0,
              "nuisance_train_trials": [
                465,
                195,
                361,
                345,
                32,
                27,
                268,
                432,
                257,
                151,
                123,
                56,
                213,
                24,
                310,
                275,
                451,
                339,
                163,
                154,
                177,
                94,
                100,
                284,
                142,
                462,
                315,
                372,
                74,
                48,
                459,
                128,
                287,
                248,
                225,
                28,
                239,
                332,
                80,
                406,
                380,
                45,
                282,
                143,
                156,
                270,
                476,
                16,
                379,
                200,
                417,
                193,
                353,
                439,
                376,
                96,
                359,
                240,
                418,
                260,
                237,
                55,
                217,
                0,
                162,
                333,
                211,
                247,
                208,
                75,
                404,
                273,
                95,
                290,
                395,
                308,
                136,
                434,
                199,
                61,
                442,
                153,
                155,
                441,
                35,
                30,
                49,
                344,
                112,
                385,
                138,
                307,
                410,
                150,
                426,
                21,
                343,
                79,
                166,
                102,
                354,
                420,
                58,
                479,
                85,
                272,
                29,
                367,
                356,
                391,
                390,
                97,
                98,
                36,
                278,
                124,
                470,
                144,
                313,
                468,
                87,
                169,
                93,
                10,
                357,
                82,
                445,
                101,
                107,
                33,
                146,
                231,
                212,
                375,
                350,
                178,
                377,
                3,
                9,
                466,
                440,
                264,
                387,
                471,
                132,
                314,
                407,
                174,
                232,
                455,
                472,
                348,
                334,
                415,
                78,
                252,
                64,
                322,
                324,
                103,
                26,
                241,
                157,
                226,
                421,
                5,
                83,
                256,
                245,
                297,
                403,
                176,
                73,
                244,
                118,
                206,
                312,
                393,
                456
              ],
              "nuisance_validation_trials": [
                164,
                298,
                422,
                425,
                184,
                43,
                145,
                133,
                267,
                427,
                167,
                6,
                141,
                25,
                12,
                115,
                365,
                437,
                92,
                444,
                408,
                114,
                179,
                416,
                323,
                111,
                198,
                46,
                305,
                127,
                464,
                429,
                414,
                413,
                277,
                331,
                173,
                258,
                39,
                346,
                311,
                148,
                70,
                180,
                13
              ],
              "selection_train_trials": [
                313,
                367,
                403,
                128,
                315,
                79,
                96,
                103,
                459,
                138,
                211,
                146,
                33,
                356,
                380,
                28,
                357,
                344,
                157,
                241,
                468,
                239,
                55,
                343,
                278,
                247,
                393,
                290,
                462,
                24,
                153,
                169,
                226,
                377,
                27,
                142,
                177,
                193,
                257,
                73,
                100,
                21,
                284,
                275,
                334,
                200,
                162,
                350,
                48,
                395,
                379,
                339,
                445,
                174,
                101,
                376,
                264,
                432,
                404,
                451,
                237,
                0,
                80,
                206,
                439,
                36,
                85,
                16,
                213,
                231,
                32,
                406,
                415,
                297,
                268,
                273,
                359,
                256,
                118,
                307,
                472,
                78,
                195,
                83,
                124,
                94,
                466,
                470,
                26,
                102,
                56,
                144,
                155,
                9,
                112,
                163,
                74,
                312,
                49,
                272,
                154,
                421,
                465,
                372,
                348,
                240,
                287,
                82,
                217,
                456,
                156,
                353,
                434,
                98,
                479,
                270,
                471,
                441,
                332,
                10,
                252,
                361,
                61,
                375,
                385,
                244,
                324,
                442,
                308,
                387,
                418,
                93,
                58,
                245,
                310,
                407,
                417,
                322,
                410,
                333,
                150,
                212,
                248
              ],
              "selection_validation_trials": [
                455,
                232,
                391,
                30,
                3,
                29,
                75,
                132,
                143,
                354,
                123,
                35,
                107,
                476,
                282,
                151,
                178,
                225,
                208,
                97,
                420,
                136,
                345,
                426,
                199,
                440,
                87,
                64,
                5,
                176,
                166,
                390,
                260,
                95,
                314,
                45
              ],
              "context_alpha": 1000.0,
              "residualizer_alpha": 1000.0
            },
            {
              "fold": 1,
              "nuisance_train_trials": [
                164,
                298,
                422,
                195,
                361,
                345,
                32,
                27,
                257,
                123,
                56,
                213,
                24,
                310,
                275,
                425,
                339,
                163,
                94,
                100,
                284,
                184,
                142,
                462,
                43,
                315,
                372,
                74,
                48,
                459,
                145,
                133,
                267,
                248,
                427,
                167,
                28,
                239,
                6,
                80,
                141,
                406,
                380,
                282,
                25,
                156,
                270,
                12,
                476,
                16,
                379,
                200,
                417,
                115,
                365,
                193,
                353,
                439,
                437,
                376,
                92,
                444,
                408,
                240,
                418,
                260,
                237,
                55,
                217,
                0,
                162,
                333,
                211,
                247,
                114,
                404,
                273,
                95,
                290,
                308,
                199,
                61,
                442,
                179,
                416,
                153,
                155,
                35,
                344,
                112,
                385,
                138,
                323,
                410,
                150,
                426,
                79,
                102,
                354,
                111,
                198,
                420,
                46,
                305,
                58,
                127,
                85,
                272,
                464,
                429,
                29,
                367,
                356,
                97,
                98,
                414,
                470,
                313,
                413,
                87,
                277,
                169,
                93,
                10,
                357,
                82,
                445,
                101,
                107,
                331,
                33,
                146,
                212,
                173,
                375,
                350,
                178,
                3,
                9,
                466,
                440,
                264,
                387,
                471,
                132,
                314,
                258,
                407,
                232,
                455,
                472,
                348,
                334,
                415,
                78,
                252,
                64,
                322,
                324,
                103,
                39,
                346,
                241,
                311,
                157,
                226,
                421,
                148,
                83,
                70,
                256,
                176,
                73,
                244,
                180,
                13,
                206,
                393,
                456
              ],
              "nuisance_validation_trials": [
                465,
                268,
                432,
                151,
                451,
                154,
                177,
                128,
                287,
                225,
                332,
                45,
                143,
                96,
                359,
                208,
                75,
                395,
                136,
                434,
                441,
                30,
                49,
                307,
                21,
                343,
                166,
                479,
                391,
                390,
                36,
                278,
                124,
                144,
                468,
                231,
                377,
                174,
                26,
                5,
                245,
                297,
                403,
                118,
                312
              ],
              "selection_train_trials": [
                241,
                348,
                58,
                178,
                33,
                29,
                345,
                444,
                308,
                414,
                193,
                195,
                310,
                413,
                206,
                64,
                470,
                472,
                464,
                232,
                156,
                290,
                376,
                0,
                273,
                212,
                155,
                28,
                48,
                418,
                211,
                103,
                141,
                173,
                404,
                100,
                322,
                101,
                387,
                150,
                87,
                132,
                257,
                410,
                408,
                437,
                415,
                167,
                456,
                324,
                200,
                179,
                455,
                311,
                213,
                46,
                315,
                27,
                425,
                24,
                406,
                313,
                146,
                305,
                344,
                426,
                264,
                176,
                331,
                145,
                153,
                217,
                462,
                284,
                25,
                367,
                35,
                445,
                244,
                13,
                157,
                169,
                282,
                393,
                16,
                56,
                70,
                379,
                55,
                260,
                138,
                107,
                3,
                102,
                237,
                83,
                442,
                476,
                93,
                114,
                298,
                339,
                111,
                357,
                198,
                440,
                365,
                270,
                12,
                427,
                98,
                421,
                272,
                439,
                385,
                248,
                346,
                39,
                82,
                380,
                334,
                79,
                407,
                74,
                32,
                275,
                123,
                94,
                180,
                115,
                43,
                142,
                239,
                354,
                353,
                416,
                78,
                184,
                97,
                73,
                226,
                127,
                417
              ],
              "selection_validation_trials": [
                112,
                10,
                277,
                361,
                6,
                267,
                148,
                85,
                429,
                240,
                333,
                422,
                314,
                466,
                252,
                356,
                61,
                162,
                92,
                163,
                80,
                471,
                323,
                459,
                372,
                199,
                164,
                9,
                420,
                133,
                256,
                375,
                247,
                95,
                258,
                350
              ],
              "context_alpha": 100.0,
              "residualizer_alpha": 1000.0
            },
            {
              "fold": 2,
              "nuisance_train_trials": [
                465,
                164,
                298,
                422,
                195,
                361,
                345,
                32,
                268,
                432,
                151,
                213,
                310,
                275,
                425,
                451,
                339,
                163,
                154,
                177,
                100,
                184,
                142,
                462,
                43,
                315,
                372,
                48,
                459,
                145,
                128,
                287,
                133,
                267,
                248,
                427,
                167,
                225,
                28,
                239,
                332,
                6,
                141,
                406,
                45,
                25,
                143,
                156,
                270,
                12,
                379,
                200,
                417,
                115,
                365,
                193,
                353,
                439,
                437,
                92,
                444,
                96,
                359,
                408,
                240,
                260,
                237,
                55,
                217,
                0,
                333,
                211,
                247,
                208,
                75,
                114,
                404,
                273,
                290,
                395,
                136,
                434,
                61,
                442,
                179,
                416,
                153,
                155,
                441,
                35,
                30,
                49,
                344,
                112,
                385,
                138,
                307,
                323,
                410,
                426,
                21,
                343,
                166,
                354,
                111,
                198,
                46,
                305,
                58,
                479,
                127,
                85,
                464,
                429,
                367,
                391,
                390,
                97,
                36,
                414,
                278,
                124,
                470,
                144,
                468,
                413,
                277,
                169,
                93,
                10,
                357,
                82,
                445,
                101,
                107,
                331,
                146,
                231,
                212,
                173,
                375,
                350,
                377,
                3,
                9,
                440,
                264,
                387,
                132,
                314,
                258,
                174,
                472,
                334,
                64,
                322,
                324,
                39,
                346,
                26,
                241,
                311,
                157,
                148,
                5,
                83,
                70,
                256,
                245,
                297,
                403,
                73,
                244,
                118,
                180,
                13,
                312,
                393,
                456
              ],
              "nuisance_validation_trials": [
                27,
                257,
                123,
                56,
                24,
                94,
                284,
                74,
                80,
                380,
                282,
                476,
                16,
                376,
                418,
                162,
                95,
                308,
                199,
                150,
                79,
                102,
                420,
                272,
                29,
                356,
                98,
                313,
                87,
                33,
                178,
                466,
                471,
                407,
                232,
                455,
                348,
                415,
                78,
                252,
                103,
                226,
                421,
                176,
                206
              ],
              "selection_train_trials": [
                462,
                174,
                154,
                248,
                43,
                100,
                307,
                157,
                124,
                144,
                114,
                275,
                422,
                298,
                132,
                138,
                153,
                372,
                264,
                3,
                451,
                32,
                258,
                353,
                361,
                92,
                127,
                323,
                414,
                305,
                96,
                145,
                83,
                432,
                6,
                146,
                142,
                213,
                9,
                410,
                75,
                48,
                136,
                426,
                256,
                331,
                391,
                180,
                167,
                439,
                141,
                367,
                437,
                417,
                39,
                36,
                239,
                12,
                441,
                5,
                332,
                164,
                211,
                315,
                247,
                240,
                82,
                198,
                322,
                273,
                151,
                208,
                26,
                445,
                184,
                61,
                0,
                472,
                416,
                346,
                464,
                133,
                46,
                231,
                148,
                287,
                166,
                456,
                217,
                112,
                35,
                270,
                406,
                97,
                427,
                212,
                345,
                354,
                193,
                290,
                359,
                357,
                21,
                195,
                311,
                385,
                379,
                440,
                404,
                444,
                442,
                64,
                163,
                375,
                55,
                312,
                387,
                25,
                297,
                344,
                30,
                244,
                425,
                28,
                111,
                118,
                267,
                156,
                115,
                278,
                268,
                310,
                200,
                241,
                459,
                245,
                101,
                395,
                343,
                177,
                334,
                390,
                128
              ],
              "selection_validation_trials": [
                260,
                377,
                339,
                225,
                333,
                237,
                93,
                85,
                413,
                155,
                49,
                173,
                465,
                13,
                169,
                73,
                277,
                70,
                58,
                45,
                10,
                350,
                479,
                403,
                408,
                314,
                434,
                143,
                107,
                468,
                470,
                429,
                324,
                393,
                365,
                179
              ],
              "context_alpha": 1000.0,
              "residualizer_alpha": 1000.0
            },
            {
              "fold": 3,
              "nuisance_train_trials": [
                465,
                164,
                298,
                422,
                361,
                345,
                32,
                27,
                268,
                432,
                257,
                151,
                123,
                56,
                24,
                310,
                425,
                451,
                154,
                177,
                94,
                284,
                184,
                142,
                43,
                315,
                372,
                74,
                459,
                145,
                128,
                287,
                133,
                267,
                248,
                427,
                167,
                225,
                28,
                332,
                6,
                80,
                141,
                406,
                380,
                45,
                282,
                25,
                143,
                156,
                12,
                476,
                16,
                379,
                115,
                365,
                193,
                437,
                376,
                92,
                444,
                96,
                359,
                408,
                418,
                260,
                162,
                333,
                211,
                208,
                75,
                114,
                404,
                95,
                290,
                395,
                308,
                136,
                434,
                199,
                179,
                416,
                441,
                30,
                49,
                344,
                385,
                138,
                307,
                323,
                410,
                150,
                426,
                21,
                343,
                79,
                166,
                102,
                354,
                111,
                198,
                420,
                46,
                305,
                479,
                127,
                85,
                272,
                464,
                429,
                29,
                367,
                356,
                391,
                390,
                98,
                36,
                414,
                278,
                124,
                144,
                313,
                468,
                413,
                87,
                277,
                93,
                10,
                101,
                107,
                331,
                33,
                146,
                231,
                212,
                173,
                350,
                178,
                377,
                9,
                466,
                264,
                471,
                132,
                258,
                407,
                174,
                232,
                455,
                472,
                348,
                334,
                415,
                78,
                252,
                64,
                322,
                103,
                39,
                346,
                26,
                311,
                226,
                421,
                148,
                5,
                83,
                70,
                245,
                297,
                403,
                176,
                244,
                118,
                180,
                13,
                206,
                312,
                393
              ],
              "nuisance_validation_trials": [
                195,
                213,
                275,
                339,
                163,
                100,
                462,
                48,
                239,
                270,
                200,
                417,
                353,
                439,
                240,
                237,
                55,
                217,
                0,
                247,
                273,
                61,
                442,
                153,
                155,
                35,
                112,
                58,
                97,
                470,
                169,
                357,
                82,
                445,
                375,
                3,
                440,
                387,
                314,
                324,
                241,
                157,
                256,
                73,
                456
              ],
              "selection_train_trials": [
                418,
                287,
                367,
                245,
                85,
                144,
                101,
                96,
                331,
                356,
                393,
                416,
                361,
                298,
                420,
                43,
                13,
                268,
                93,
                345,
                343,
                225,
                25,
                451,
                151,
                46,
                6,
                421,
                107,
                476,
                376,
                208,
                427,
                466,
                322,
                264,
                333,
                9,
                465,
                154,
                297,
                305,
                92,
                111,
                311,
                27,
                142,
                56,
                45,
                80,
                425,
                166,
                413,
                334,
                231,
                156,
                444,
                193,
                87,
                350,
                179,
                290,
                150,
                21,
                395,
                267,
                118,
                176,
                167,
                260,
                141,
                426,
                468,
                354,
                127,
                133,
                464,
                95,
                407,
                232,
                74,
                429,
                479,
                282,
                198,
                390,
                132,
                206,
                102,
                348,
                29,
                123,
                377,
                372,
                79,
                310,
                272,
                312,
                410,
                313,
                248,
                385,
                136,
                16,
                24,
                128,
                226,
                379,
                173,
                403,
                49,
                365,
                75,
                244,
                177,
                359,
                145,
                114,
                199,
                174,
                422,
                32,
                307,
                146,
                138,
                278,
                380,
                98,
                124,
                252,
                115,
                103,
                12,
                180,
                39,
                33,
                257,
                212,
                332,
                437,
                258,
                471,
                70
              ],
              "selection_validation_trials": [
                455,
                5,
                64,
                30,
                26,
                36,
                164,
                211,
                404,
                83,
                344,
                406,
                178,
                441,
                10,
                148,
                143,
                432,
                415,
                94,
                434,
                408,
                459,
                162,
                184,
                308,
                472,
                323,
                315,
                284,
                277,
                346,
                391,
                28,
                78,
                414
              ],
              "context_alpha": 1000.0,
              "residualizer_alpha": 1000.0
            },
            {
              "fold": 4,
              "nuisance_train_trials": [
                465,
                164,
                298,
                422,
                195,
                27,
                268,
                432,
                257,
                151,
                123,
                56,
                213,
                24,
                275,
                425,
                451,
                339,
                163,
                154,
                177,
                94,
                100,
                284,
                184,
                462,
                43,
                74,
                48,
                145,
                128,
                287,
                133,
                267,
                427,
                167,
                225,
                239,
                332,
                6,
                80,
                141,
                380,
                45,
                282,
                25,
                143,
                270,
                12,
                476,
                16,
                200,
                417,
                115,
                365,
                353,
                439,
                437,
                376,
                92,
                444,
                96,
                359,
                408,
                240,
                418,
                237,
                55,
                217,
                0,
                162,
                247,
                208,
                75,
                114,
                273,
                95,
                395,
                308,
                136,
                434,
                199,
                61,
                442,
                179,
                416,
                153,
                155,
                441,
                35,
                30,
                49,
                112,
                307,
                323,
                150,
                21,
                343,
                79,
                166,
                102,
                111,
                198,
                420,
                46,
                305,
                58,
                479,
                127,
                272,
                464,
                429,
                29,
                356,
                391,
                390,
                97,
                98,
                36,
                414,
                278,
                124,
                470,
                144,
                313,
                468,
                413,
                87,
                277,
                169,
                357,
                82,
                445,
                331,
                33,
                231,
                173,
                375,
                178,
                377,
                3,
                466,
                440,
                387,
                471,
                314,
                258,
                407,
                174,
                232,
                455,
                348,
                415,
                78,
                252,
                324,
                103,
                39,
                346,
                26,
                241,
                311,
                157,
                226,
                421,
                148,
                5,
                70,
                256,
                245,
                297,
                403,
                176,
                73,
                118,
                180,
                13,
                206,
                312,
                456
              ],
              "nuisance_validation_trials": [
                361,
                345,
                32,
                310,
                142,
                315,
                372,
                459,
                248,
                28,
                406,
                156,
                379,
                193,
                260,
                333,
                211,
                404,
                290,
                344,
                385,
                138,
                410,
                426,
                354,
                85,
                367,
                93,
                10,
                101,
                107,
                146,
                212,
                350,
                9,
                264,
                132,
                472,
                334,
                64,
                322,
                83,
                244,
                393
              ],
              "selection_train_trials": [
                465,
                466,
                275,
                35,
                29,
                178,
                169,
                6,
                199,
                403,
                418,
                284,
                387,
                213,
                313,
                225,
                70,
                257,
                420,
                390,
                3,
                415,
                297,
                150,
                240,
                427,
                416,
                155,
                114,
                470,
                43,
                226,
                353,
                0,
                441,
                25,
                111,
                437,
                36,
                148,
                195,
                323,
                177,
                359,
                455,
                241,
                407,
                462,
                422,
                96,
                127,
                141,
                339,
                176,
                12,
                273,
                33,
                174,
                232,
                391,
                277,
                314,
                421,
                434,
                252,
                80,
                92,
                282,
                375,
                305,
                157,
                87,
                145,
                298,
                208,
                198,
                479,
                343,
                95,
                237,
                395,
                79,
                331,
                268,
                432,
                98,
                180,
                5,
                442,
                164,
                258,
                245,
                48,
                357,
                425,
                444,
                163,
                112,
                324,
                167,
                312,
                78,
                287,
                184,
                471,
                82,
                154,
                247,
                445,
                58,
                97,
                118,
                166,
                128,
                451,
                74,
                332,
                39,
                200,
                124,
                414,
                73,
                26,
                179,
                55,
                356,
                413,
                456,
                468,
                49,
                102,
                380,
                46,
                16,
                278,
                21,
                27,
                376,
                13,
                476,
                439,
                308,
                162,
                144
              ],
              "selection_validation_trials": [
                94,
                30,
                231,
                56,
                133,
                267,
                272,
                100,
                75,
                151,
                270,
                136,
                24,
                417,
                307,
                115,
                45,
                217,
                348,
                143,
                123,
                365,
                440,
                464,
                61,
                173,
                346,
                408,
                256,
                429,
                153,
                206,
                311,
                103,
                239,
                377
              ],
              "context_alpha": 100.0,
              "residualizer_alpha": 1000.0
            }
          ],
          "train_x_sha256": "dd6ce9ed8a4674763f8c6f7fb344239c710966f79acf47527dea0b32468373a3",
          "train_y_sha256": "1a4b0bc0bccc3cf354d6e85be318619284f1973a52cf32d77cf151b1b088e6e7",
          "train_context_prediction_sha256": "cf37eba7b326a6fa4797446b3366ddbc7503071dda2108be76e6f8272df33dc6",
          "train_neural_prediction_sha256": "dde2ff5122322e42c2855452b2475200f4e6a56876e6a6ba817a223390bd9005",
          "condition_coverage_rule": "max(ceil(0.20*n), n_conditions) when stratifiable"
        }
      ],
      "learner": "linear",
      "outer_training_trials": [
        99,
        229,
        189,
        294,
        465,
        389,
        164,
        298,
        422,
        195,
        361,
        147,
        81,
        345,
        32,
        27,
        268,
        432,
        257,
        259,
        151,
        123,
        435,
        56,
        213,
        149,
        24,
        433,
        310,
        275,
        425,
        451,
        339,
        163,
        443,
        52,
        154,
        177,
        94,
        100,
        221,
        285,
        284,
        71,
        329,
        184,
        142,
        205,
        462,
        301,
        43,
        315,
        374,
        342,
        372,
        74,
        338,
        328,
        48,
        304,
        197,
        330,
        459,
        145,
        128,
        447,
        397,
        287,
        133,
        267,
        248,
        427,
        222,
        90,
        167,
        225,
        28,
        411,
        239,
        201,
        332,
        6,
        80,
        141,
        108,
        406,
        243,
        105,
        380,
        45,
        282,
        412,
        25,
        143,
        156,
        270,
        12,
        454,
        233,
        207,
        476,
        16,
        379,
        388,
        40,
        200,
        280,
        474,
        417,
        139,
        115,
        365,
        193,
        353,
        439,
        437,
        296,
        376,
        15,
        92,
        438,
        171,
        444,
        228,
        96,
        359,
        408,
        240,
        418,
        260,
        237,
        23,
        55,
        217,
        0,
        162,
        333,
        309,
        88,
        321,
        211,
        247,
        208,
        75,
        114,
        404,
        273,
        95,
        290,
        399,
        395,
        271,
        308,
        136,
        434,
        199,
        61,
        134,
        442,
        179,
        416,
        153,
        155,
        441,
        355,
        35,
        131,
        30,
        381,
        283,
        449,
        295,
        49,
        344,
        112,
        385,
        121,
        138,
        307,
        323,
        410,
        150,
        426,
        21,
        343,
        230,
        79,
        166,
        341,
        102,
        354,
        457,
        91,
        111,
        182,
        47,
        198,
        420,
        46,
        54,
        351,
        305,
        58,
        479,
        127,
        85,
        272,
        337,
        72,
        106,
        464,
        429,
        29,
        367,
        18,
        356,
        129,
        391,
        458,
        125,
        390,
        97,
        216,
        98,
        448,
        214,
        36,
        414,
        17,
        278,
        124,
        44,
        470,
        144,
        313,
        4,
        468,
        413,
        87,
        277,
        169,
        93,
        220,
        10,
        357,
        82,
        445,
        101,
        107,
        331,
        33,
        146,
        231,
        212,
        173,
        137,
        375,
        350,
        178,
        377,
        461,
        255,
        3,
        9,
        466,
        440,
        264,
        387,
        471,
        132,
        188,
        314,
        258,
        419,
        407,
        174,
        234,
        232,
        109,
        455,
        335,
        472,
        348,
        194,
        334,
        415,
        78,
        252,
        293,
        64,
        322,
        340,
        326,
        159,
        324,
        103,
        39,
        104,
        346,
        26,
        66,
        241,
        311,
        157,
        226,
        22,
        130,
        223,
        50,
        42,
        421,
        1,
        236,
        148,
        5,
        83,
        70,
        256,
        251,
        245,
        196,
        297,
        403,
        176,
        73,
        244,
        187,
        186,
        118,
        180,
        306,
        13,
        206,
        312,
        393,
        456
      ],
      "outer_test_trials": [
        371,
        60,
        303,
        327,
        477,
        135,
        242,
        165,
        84,
        126,
        31,
        274,
        358,
        386,
        185,
        41,
        362,
        436,
        299,
        20,
        65,
        204,
        347,
        168,
        363,
        254,
        453,
        59,
        8,
        366,
        69,
        181,
        119,
        158,
        202,
        475,
        161,
        463,
        7,
        318,
        360,
        370,
        19,
        235,
        263,
        378,
        384,
        51,
        261,
        86,
        368,
        269,
        286,
        316,
        369,
        302,
        170,
        473,
        253,
        34,
        396,
        383,
        276,
        227,
        262,
        63,
        191,
        423,
        279,
        140,
        53,
        250,
        460,
        183,
        120,
        37,
        398,
        446,
        14,
        218,
        431,
        265,
        400,
        320,
        117,
        238,
        452,
        428,
        266,
        68,
        401,
        291,
        249,
        57,
        392,
        11,
        469,
        281,
        172,
        38,
        409,
        67,
        219,
        289,
        325,
        450,
        89,
        175,
        478,
        116,
        382,
        152,
        424,
        160,
        215,
        430,
        292,
        110,
        77,
        113,
        319,
        192,
        373,
        349,
        62,
        467,
        300,
        352,
        288,
        209,
        364,
        224,
        76,
        394,
        190,
        402,
        336,
        203,
        246,
        405,
        2,
        210,
        317,
        122
      ]
    }
  ]
}
```
