## Supplementary material for "Motor cortical signals predict finger velocity beyond task geometry": Source data and analysis code: 05520241d9d4cc1c.json

```
{
  "job": {
    "id": "05520241d9d4cc1c",
    "config": {
      "dataset": "LINK",
      "group": "development",
      "model": "linear",
      "seed": 20260726,
      "context_mode": "geometry_additive",
      "file": "sub-Monkey-N_ses-20220225_obj-1n9hlgs_ecephys.nwb",
      "signal": "SpikingBandPower",
      "date": "2022-02-25",
      "task": "RD"
    },
    "bootstrap": 500,
    "permutations": 0,
    "references": [
      {
        "table": "primary_analysis/link_fully_nested_ladder_metrics.csv",
        "row": 39
      }
    ]
  },
  "code_sha256": "f521cbb9b7859ea5fefbac7eda12229d833abbeed7b51b6263a70b840a98c21f",
  "elapsed_seconds": 10.15147787501337,
  "metrics": {
    "context_r2": 0.4544110490953787,
    "exact_r2": 0.463940500796435,
    "exact_gain": 0.009529452473260952,
    "replacement_gain": -0.003579541490692831,
    "self_replacement_max_abs_error": 0.0,
    "context_mse": 0.00041489513551081246,
    "exact_mse": 0.00040764842872120837,
    "replacement_mse": 0.0004176172108553361,
    "context_rmse": 0.020368974827192764,
    "exact_rmse": 0.020190305315205326,
    "replacement_rmse": 0.02043568474153328,
    "normalized_context_rmse": 0.7386399631184292,
    "normalized_exact_rmse": 0.7321608721055322,
    "mse_reduction_percent": 1.746635756691159,
    "component_context_rmse": [
      0.024853886435502903,
      0.014562781330252463
    ],
    "component_exact_rmse": [
      0.024690560016423432,
      0.014341307594421407
    ],
    "component_replacement_rmse": [
      0.02488972783701384,
      0.01468794981983705
    ],
    "component_exact_gain": [
      0.007916886683347136,
      0.012833822295368948
    ],
    "exact_gain_ci_low": 0.0034514666690117534,
    "exact_gain_ci_high": 0.01546778142739474,
    "train_trials": 262,
    "test_trials": 113,
    "final_context_alpha": 0.1,
    "final_residualizer_alpha": 1000.0,
    "innovation_alpha": 10000.0,
    "crossfit_folds": 5,
    "eligible_sources_min": 6,
    "eligible_sources_median": 16.0,
    "source_reuse_max": 4,
    "source_reuse_median_nonzero": 1.0,
    "replacement_distance_mean": 0.011045164599687476,
    "replacement_distance_median": 0.008760263522854419,
    "replacement_penalty_distance_spearman": 0.0458227975462191,
    "permutation_gain_mean": null,
    "permutation_gain_low": null,
    "permutation_gain_high": null,
    "permutation_gains": [],
    "train_indices": [
      143,
      281,
      302,
      104,
      288,
      341,
      89,
      93,
      84,
      95,
      349,
      298,
      285,
      75,
      358,
      72,
      26,
      71,
      218,
      275,
      195,
      292,
      267,
      157,
      91,
      330,
      217,
      78,
      318,
      53,
      345,
      183,
      27,
      216,
      128,
      243,
      11,
      63,
      6,
      62,
      5,
      82,
      94,
      224,
      130,
      17,
      316,
      35,
      293,
      38,
      198,
      165,
      120,
      135,
      199,
      261,
      326,
      28,
      142,
      301,
      52,
      80,
      152,
      22,
      136,
      277,
      140,
      242,
      314,
      350,
      323,
      86,
      211,
      55,
      171,
      354,
      138,
      235,
      126,
      110,
      266,
      85,
      258,
      254,
      41,
      197,
      141,
      308,
      223,
      105,
      173,
      23,
      232,
      13,
      239,
      207,
      200,
      363,
      291,
      109,
      145,
      168,
      162,
      333,
      227,
      92,
      175,
      262,
      98,
      222,
      69,
      56,
      36,
      119,
      172,
      170,
      129,
      48,
      106,
      269,
      236,
      193,
      58,
      257,
      339,
      367,
      343,
      272,
      102,
      240,
      43,
      368,
      1,
      74,
      16,
      70,
      324,
      315,
      115,
      351,
      50,
      153,
      194,
      233,
      334,
      88,
      100,
      117,
      122,
      73,
      347,
      250,
      191,
      42,
      265,
      248,
      32,
      210,
      362,
      327,
      134,
      246,
      29,
      331,
      299,
      131,
      312,
      76,
      167,
      206,
      313,
      273,
      103,
      125,
      108,
      114,
      59,
      320,
      340,
      325,
      158,
      282,
      83,
      365,
      294,
      174,
      241,
      337,
      369,
      300,
      225,
      166,
      2,
      259,
      332,
      31,
      185,
      116,
      284,
      124,
      297,
      357,
      187,
      150,
      34,
      303,
      373,
      278,
      123,
      287,
      256,
      107,
      186,
      137,
      201,
      184,
      81,
      196,
      338,
      212,
      230,
      19,
      311,
      163,
      214,
      290,
      44,
      319,
      231,
      64,
      335,
      161,
      226,
      148,
      20,
      355,
      169,
      263,
      255,
      118,
      40,
      4,
      374,
      164,
      51,
      178,
      37,
      149,
      21,
      203,
      279,
      121,
      271,
      18,
      370,
      33,
      309,
      356,
      10,
      328,
      208,
      219
    ],
    "test_indices": [
      304,
      66,
      54,
      322,
      90,
      342,
      188,
      205,
      144,
      12,
      57,
      99,
      329,
      101,
      111,
      47,
      61,
      155,
      190,
      8,
      229,
      247,
      151,
      67,
      276,
      112,
      213,
      249,
      310,
      251,
      204,
      3,
      209,
      87,
      296,
      346,
      132,
      371,
      79,
      156,
      60,
      364,
      24,
      113,
      253,
      96,
      9,
      68,
      180,
      221,
      146,
      307,
      348,
      14,
      49,
      25,
      270,
      133,
      77,
      286,
      0,
      127,
      283,
      244,
      202,
      182,
      228,
      361,
      215,
      189,
      352,
      179,
      192,
      289,
      360,
      15,
      252,
      7,
      139,
      220,
      372,
      238,
      260,
      305,
      295,
      154,
      306,
      245,
      159,
      234,
      366,
      321,
      264,
      353,
      237,
      147,
      274,
      46,
      317,
      30,
      336,
      45,
      268,
      181,
      359,
      65,
      39,
      97,
      280,
      160,
      344,
      177,
      176
    ],
    "replacement_sources": [
      127,
      181,
      264,
      154,
      286,
      283,
      274,
      190,
      280,
      68,
      192,
      220,
      286,
      156,
      348,
      146,
      8,
      39,
      205,
      352,
      146,
      364,
      179,
      276,
      67,
      260,
      234,
      307,
      317,
      182,
      147,
      344,
      177,
      296,
      0,
      209,
      329,
      39,
      101,
      101,
      321,
      247,
      245,
      274,
      9,
      3,
      90,
      12,
      49,
      372,
      47,
      77,
      7,
      268,
      180,
      177,
      274,
      268,
      160,
      154,
      296,
      30,
      342,
      321,
      30,
      79,
      252,
      238,
      359,
      45,
      8,
      151,
      57,
      336,
      264,
      67,
      228,
      353,
      280,
      276,
      264,
      361,
      112,
      366,
      192,
      286,
      177,
      24,
      15,
      45,
      305,
      244,
      360,
      7,
      360,
      204,
      270,
      268,
      177,
      202,
      67,
      234,
      133,
      66,
      66,
      280,
      155,
      213,
      144,
      77,
      3,
      209,
      221
    ],
    "fold_scopes": [
      {
        "fold": 0,
        "nuisance_train_trials": [
          143,
          281,
          302,
          104,
          288,
          341,
          89,
          93,
          349,
          298,
          75,
          358,
          72,
          71,
          218,
          275,
          267,
          157,
          91,
          330,
          217,
          78,
          183,
          27,
          216,
          128,
          243,
          11,
          62,
          5,
          82,
          94,
          224,
          130,
          17,
          316,
          35,
          293,
          38,
          165,
          120,
          135,
          199,
          261,
          326,
          28,
          142,
          52,
          80,
          152,
          22,
          136,
          277,
          140,
          242,
          314,
          350,
          211,
          55,
          171,
          138,
          235,
          110,
          266,
          85,
          258,
          254,
          41,
          141,
          308,
          223,
          173,
          23,
          232,
          13,
          239,
          207,
          200,
          363,
          109,
          168,
          227,
          92,
          175,
          262,
          98,
          222,
          69,
          56,
          170,
          129,
          48,
          269,
          236,
          58,
          257,
          367,
          343,
          272,
          102,
          240,
          368,
          1,
          74,
          16,
          70,
          324,
          115,
          351,
          50,
          153,
          194,
          233,
          88,
          100,
          117,
          122,
          73,
          347,
          250,
          191,
          42,
          265,
          248,
          32,
          210,
          362,
          327,
          134,
          246,
          331,
          299,
          131,
          273,
          103,
          125,
          108,
          114,
          59,
          320,
          340,
          325,
          282,
          83,
          174,
          241,
          337,
          369,
          225,
          166,
          259,
          332,
          31,
          185,
          116,
          284,
          124,
          297,
          357,
          187,
          34,
          303,
          373,
          278,
          123,
          287,
          256,
          107,
          137,
          201,
          184,
          196,
          338,
          19,
          311,
          163,
          214,
          44,
          319,
          231,
          64,
          335,
          161,
          226,
          148,
          20,
          355,
          169,
          263,
          255,
          118,
          40,
          4,
          374,
          164,
          51,
          178,
          37,
          149,
          21,
          279,
          18,
          370,
          33,
          309,
          356,
          10,
          328,
          219
        ],
        "nuisance_validation_trials": [
          84,
          95,
          285,
          26,
          195,
          292,
          318,
          53,
          345,
          63,
          6,
          198,
          301,
          323,
          86,
          354,
          126,
          197,
          105,
          291,
          145,
          162,
          333,
          36,
          119,
          172,
          106,
          193,
          339,
          43,
          315,
          334,
          29,
          312,
          76,
          167,
          206,
          313,
          158,
          365,
          294,
          300,
          2,
          150,
          186,
          81,
          212,
          230,
          290,
          203,
          121,
          271,
          208
        ],
        "selection_train_trials": [
          266,
          257,
          128,
          115,
          94,
          297,
          324,
          56,
          254,
          82,
          10,
          373,
          125,
          32,
          13,
          35,
          18,
          201,
          174,
          59,
          298,
          21,
          287,
          261,
          185,
          303,
          236,
          241,
          367,
          161,
          5,
          74,
          34,
          169,
          319,
          218,
          225,
          153,
          219,
          37,
          191,
          200,
          337,
          223,
          62,
          104,
          211,
          129,
          138,
          55,
          178,
          41,
          69,
          136,
          343,
          331,
          226,
          114,
          42,
          227,
          116,
          124,
          240,
          1,
          311,
          38,
          122,
          91,
          137,
          89,
          351,
          71,
          33,
          72,
          51,
          207,
          265,
          341,
          135,
          356,
          309,
          108,
          4,
          242,
          194,
          262,
          263,
          70,
          374,
          316,
          148,
          183,
          217,
          258,
          100,
          31,
          340,
          164,
          88,
          232,
          233,
          350,
          93,
          239,
          273,
          152,
          235,
          362,
          248,
          282,
          314,
          349,
          293,
          73,
          368,
          28,
          142,
          85,
          75,
          110,
          355,
          22,
          308,
          196,
          149,
          187,
          259,
          16,
          168,
          272,
          173,
          109,
          19,
          210,
          255,
          327,
          83,
          103,
          246,
          166,
          278,
          275,
          27,
          143,
          250,
          48,
          80,
          224,
          117,
          52,
          222,
          330,
          338,
          40,
          279,
          23,
          369,
          335,
          98,
          170,
          118,
          44,
          102,
          288,
          130,
          163,
          363
        ],
        "selection_validation_trials": [
          256,
          64,
          171,
          17,
          141,
          50,
          11,
          370,
          281,
          120,
          157,
          357,
          267,
          134,
          302,
          328,
          347,
          299,
          199,
          284,
          58,
          269,
          184,
          326,
          165,
          332,
          277,
          78,
          320,
          20,
          92,
          325,
          358,
          131,
          107,
          123,
          231,
          175,
          243,
          140,
          216,
          214
        ],
        "context_alpha": 100.0,
        "residualizer_alpha": 1000.0
      },
      {
        "fold": 1,
        "nuisance_train_trials": [
          143,
          281,
          302,
          104,
          288,
          341,
          89,
          93,
          84,
          95,
          349,
          285,
          75,
          72,
          26,
          71,
          218,
          275,
          195,
          292,
          267,
          157,
          91,
          330,
          217,
          318,
          53,
          345,
          183,
          27,
          243,
          11,
          63,
          6,
          5,
          82,
          94,
          224,
          130,
          17,
          316,
          35,
          293,
          38,
          198,
          120,
          135,
          199,
          326,
          28,
          142,
          301,
          52,
          80,
          152,
          22,
          136,
          140,
          242,
          314,
          350,
          323,
          86,
          211,
          354,
          138,
          235,
          126,
          110,
          266,
          85,
          254,
          41,
          197,
          141,
          223,
          105,
          23,
          232,
          13,
          291,
          109,
          145,
          168,
          162,
          333,
          227,
          92,
          175,
          262,
          98,
          222,
          69,
          56,
          36,
          119,
          172,
          170,
          129,
          48,
          106,
          269,
          193,
          58,
          257,
          339,
          343,
          272,
          102,
          240,
          43,
          368,
          1,
          74,
          16,
          70,
          324,
          315,
          115,
          50,
          153,
          194,
          334,
          100,
          117,
          122,
          347,
          250,
          42,
          265,
          248,
          32,
          210,
          362,
          134,
          246,
          29,
          331,
          312,
          76,
          167,
          206,
          313,
          273,
          103,
          125,
          114,
          320,
          340,
          325,
          158,
          83,
          365,
          294,
          337,
          369,
          300,
          225,
          166,
          2,
          31,
          185,
          297,
          357,
          187,
          150,
          34,
          373,
          278,
          123,
          287,
          256,
          186,
          137,
          184,
          81,
          196,
          338,
          212,
          230,
          19,
          311,
          163,
          214,
          290,
          44,
          161,
          148,
          263,
          255,
          118,
          40,
          374,
          164,
          51,
          178,
          37,
          149,
          21,
          203,
          121,
          271,
          370,
          309,
          356,
          10,
          328,
          208,
          219
        ],
        "nuisance_validation_trials": [
          298,
          358,
          78,
          216,
          128,
          62,
          165,
          261,
          277,
          55,
          171,
          258,
          308,
          173,
          239,
          207,
          200,
          363,
          236,
          367,
          351,
          233,
          88,
          73,
          191,
          327,
          299,
          131,
          108,
          59,
          282,
          174,
          241,
          259,
          332,
          116,
          284,
          124,
          303,
          107,
          201,
          319,
          231,
          64,
          335,
          226,
          20,
          355,
          169,
          4,
          279,
          18,
          33
        ],
        "selection_train_trials": [
          340,
          223,
          288,
          318,
          225,
          263,
          368,
          36,
          243,
          187,
          23,
          16,
          136,
          93,
          163,
          309,
          166,
          350,
          74,
          294,
          285,
          316,
          195,
          130,
          266,
          313,
          40,
          134,
          161,
          28,
          183,
          197,
          370,
          374,
          142,
          300,
          334,
          291,
          94,
          338,
          212,
          27,
          82,
          301,
          343,
          129,
          51,
          81,
          95,
          83,
          373,
          6,
          58,
          242,
          311,
          41,
          140,
          119,
          312,
          324,
          135,
          72,
          115,
          194,
          89,
          5,
          114,
          167,
          337,
          170,
          314,
          281,
          85,
          217,
          157,
          218,
          341,
          172,
          153,
          29,
          297,
          365,
          206,
          104,
          302,
          196,
          162,
          100,
          117,
          269,
          109,
          315,
          11,
          323,
          265,
          272,
          222,
          148,
          325,
          164,
          357,
          121,
          210,
          178,
          219,
          369,
          339,
          240,
          328,
          13,
          150,
          232,
          63,
          158,
          102,
          110,
          126,
          168,
          122,
          248,
          203,
          37,
          345,
          31,
          208,
          184,
          56,
          35,
          91,
          278,
          271,
          273,
          214,
          185,
          48,
          152,
          149,
          80,
          354,
          21,
          1,
          292,
          50,
          257,
          227,
          349,
          17,
          22,
          53,
          356,
          175,
          141,
          84,
          254,
          138,
          230,
          331,
          246,
          120,
          123,
          137,
          290,
          320,
          362,
          224,
          145,
          32
        ],
        "selection_validation_trials": [
          43,
          326,
          44,
          70,
          105,
          69,
          198,
          262,
          106,
          256,
          71,
          250,
          287,
          125,
          10,
          330,
          98,
          38,
          143,
          52,
          333,
          267,
          255,
          103,
          19,
          75,
          186,
          76,
          211,
          34,
          118,
          86,
          26,
          42,
          293,
          275,
          193,
          92,
          235,
          347,
          199,
          2
        ],
        "context_alpha": 100.0,
        "residualizer_alpha": 1000.0
      },
      {
        "fold": 2,
        "nuisance_train_trials": [
          281,
          302,
          341,
          93,
          84,
          95,
          298,
          285,
          75,
          358,
          72,
          26,
          218,
          275,
          195,
          292,
          157,
          91,
          330,
          217,
          78,
          318,
          53,
          345,
          183,
          27,
          216,
          128,
          243,
          63,
          6,
          62,
          224,
          130,
          35,
          293,
          38,
          198,
          165,
          120,
          135,
          199,
          261,
          326,
          28,
          142,
          301,
          80,
          22,
          136,
          277,
          140,
          242,
          350,
          323,
          86,
          211,
          55,
          171,
          354,
          138,
          235,
          126,
          110,
          266,
          85,
          258,
          254,
          41,
          197,
          141,
          308,
          105,
          173,
          232,
          13,
          239,
          207,
          200,
          363,
          291,
          145,
          162,
          333,
          227,
          92,
          262,
          98,
          222,
          69,
          56,
          36,
          119,
          172,
          129,
          106,
          269,
          236,
          193,
          339,
          367,
          343,
          272,
          240,
          43,
          368,
          1,
          74,
          70,
          324,
          315,
          115,
          351,
          153,
          194,
          233,
          334,
          88,
          117,
          122,
          73,
          347,
          250,
          191,
          265,
          248,
          32,
          327,
          29,
          331,
          299,
          131,
          312,
          76,
          167,
          206,
          313,
          273,
          103,
          125,
          108,
          114,
          59,
          320,
          340,
          325,
          158,
          282,
          83,
          365,
          294,
          174,
          241,
          337,
          369,
          300,
          166,
          2,
          259,
          332,
          31,
          185,
          116,
          284,
          124,
          187,
          150,
          34,
          303,
          373,
          278,
          123,
          107,
          186,
          201,
          184,
          81,
          196,
          338,
          212,
          230,
          163,
          214,
          290,
          44,
          319,
          231,
          64,
          335,
          226,
          148,
          20,
          355,
          169,
          255,
          4,
          374,
          51,
          178,
          203,
          279,
          121,
          271,
          18,
          33,
          309,
          356,
          10,
          328,
          208
        ],
        "nuisance_validation_trials": [
          143,
          104,
          288,
          89,
          349,
          71,
          267,
          11,
          5,
          82,
          94,
          17,
          316,
          52,
          152,
          314,
          223,
          23,
          109,
          168,
          175,
          170,
          48,
          58,
          257,
          102,
          16,
          50,
          100,
          42,
          210,
          362,
          134,
          246,
          225,
          297,
          357,
          287,
          256,
          137,
          19,
          311,
          161,
          263,
          118,
          40,
          164,
          37,
          149,
          21,
          370,
          219
        ],
        "selection_train_trials": [
          91,
          356,
          194,
          368,
          59,
          319,
          235,
          131,
          298,
          332,
          345,
          265,
          279,
          84,
          55,
          351,
          347,
          116,
          258,
          184,
          291,
          294,
          150,
          269,
          121,
          341,
          340,
          78,
          278,
          119,
          293,
          198,
          174,
          162,
          1,
          240,
          85,
          343,
          185,
          212,
          216,
          135,
          217,
          169,
          358,
          324,
          300,
          222,
          335,
          130,
          365,
          98,
          92,
          303,
          64,
          76,
          201,
          309,
          22,
          281,
          13,
          318,
          187,
          80,
          31,
          73,
          35,
          255,
          136,
          339,
          259,
          70,
          277,
          292,
          183,
          250,
          261,
          69,
          248,
          197,
          153,
          284,
          218,
          32,
          226,
          313,
          254,
          211,
          236,
          285,
          334,
          10,
          200,
          330,
          337,
          6,
          4,
          242,
          129,
          26,
          53,
          262,
          148,
          126,
          193,
          43,
          163,
          272,
          120,
          158,
          117,
          44,
          105,
          34,
          20,
          196,
          241,
          312,
          86,
          206,
          266,
          331,
          51,
          315,
          333,
          38,
          354,
          282,
          36,
          208,
          74,
          178,
          302,
          28,
          224,
          299,
          140,
          227,
          142,
          18,
          110,
          114,
          115,
          62,
          326,
          308,
          166,
          207,
          373,
          56,
          157,
          103,
          323,
          186,
          145,
          239,
          88,
          125,
          165,
          233,
          63,
          95,
          191,
          33,
          27,
          301,
          214,
          195
        ],
        "selection_validation_trials": [
          172,
          124,
          325,
          72,
          350,
          369,
          2,
          275,
          93,
          75,
          41,
          230,
          273,
          81,
          363,
          271,
          122,
          173,
          232,
          108,
          83,
          367,
          327,
          138,
          243,
          29,
          171,
          328,
          199,
          320,
          107,
          231,
          123,
          355,
          338,
          290,
          141,
          106,
          128,
          167,
          203,
          374
        ],
        "context_alpha": 10.0,
        "residualizer_alpha": 1000.0
      },
      {
        "fold": 3,
        "nuisance_train_trials": [
          143,
          104,
          288,
          89,
          93,
          84,
          95,
          349,
          298,
          285,
          358,
          72,
          26,
          71,
          275,
          195,
          292,
          267,
          157,
          91,
          78,
          318,
          53,
          345,
          183,
          27,
          216,
          128,
          11,
          63,
          6,
          62,
          5,
          82,
          94,
          130,
          17,
          316,
          293,
          198,
          165,
          135,
          199,
          261,
          326,
          28,
          142,
          301,
          52,
          152,
          22,
          277,
          242,
          314,
          323,
          86,
          211,
          55,
          171,
          354,
          126,
          110,
          266,
          85,
          258,
          254,
          41,
          197,
          141,
          308,
          223,
          105,
          173,
          23,
          239,
          207,
          200,
          363,
          291,
          109,
          145,
          168,
          162,
          333,
          175,
          222,
          69,
          56,
          36,
          119,
          172,
          170,
          48,
          106,
          236,
          193,
          58,
          257,
          339,
          367,
          102,
          240,
          43,
          16,
          324,
          315,
          115,
          351,
          50,
          233,
          334,
          88,
          100,
          117,
          122,
          73,
          347,
          191,
          42,
          32,
          210,
          362,
          327,
          134,
          246,
          29,
          299,
          131,
          312,
          76,
          167,
          206,
          313,
          273,
          108,
          114,
          59,
          320,
          340,
          325,
          158,
          282,
          365,
          294,
          174,
          241,
          337,
          300,
          225,
          2,
          259,
          332,
          31,
          116,
          284,
          124,
          297,
          357,
          187,
          150,
          34,
          303,
          278,
          123,
          287,
          256,
          107,
          186,
          137,
          201,
          184,
          81,
          212,
          230,
          19,
          311,
          163,
          214,
          290,
          319,
          231,
          64,
          335,
          161,
          226,
          148,
          20,
          355,
          169,
          263,
          255,
          118,
          40,
          4,
          164,
          37,
          149,
          21,
          203,
          279,
          121,
          271,
          18,
          370,
          33,
          309,
          356,
          328,
          208,
          219
        ],
        "nuisance_validation_trials": [
          281,
          302,
          341,
          75,
          218,
          330,
          217,
          243,
          224,
          35,
          38,
          120,
          80,
          136,
          140,
          350,
          138,
          235,
          232,
          13,
          227,
          92,
          262,
          98,
          129,
          269,
          343,
          272,
          368,
          1,
          74,
          70,
          153,
          194,
          250,
          265,
          248,
          331,
          103,
          125,
          83,
          369,
          166,
          185,
          373,
          196,
          338,
          44,
          374,
          51,
          178,
          10
        ],
        "selection_train_trials": [
          135,
          335,
          299,
          298,
          193,
          162,
          167,
          52,
          19,
          171,
          303,
          115,
          69,
          88,
          72,
          323,
          287,
          328,
          95,
          100,
          200,
          197,
          365,
          55,
          64,
          114,
          259,
          62,
          183,
          174,
          363,
          50,
          168,
          314,
          169,
          339,
          254,
          34,
          308,
          206,
          358,
          225,
          158,
          108,
          42,
          255,
          337,
          150,
          102,
          266,
          309,
          301,
          105,
          319,
          258,
          191,
          76,
          23,
          170,
          33,
          195,
          157,
          327,
          261,
          143,
          104,
          199,
          18,
          236,
          119,
          6,
          275,
          91,
          246,
          58,
          288,
          59,
          5,
          340,
          349,
          11,
          367,
          184,
          31,
          216,
          300,
          86,
          149,
          312,
          210,
          81,
          230,
          241,
          318,
          40,
          4,
          257,
          20,
          370,
          207,
          356,
          128,
          109,
          141,
          94,
          284,
          131,
          2,
          324,
          271,
          212,
          357,
          126,
          32,
          130,
          282,
          345,
          36,
          17,
          63,
          117,
          48,
          26,
          214,
          16,
          161,
          89,
          148,
          175,
          134,
          222,
          118,
          152,
          211,
          231,
          347,
          311,
          278,
          208,
          332,
          173,
          172,
          73,
          273,
          239,
          123,
          263,
          223,
          116,
          142,
          164,
          334,
          326,
          292,
          163,
          85,
          333,
          82,
          242,
          351,
          145,
          293,
          29,
          226,
          28,
          313,
          106,
          22
        ],
        "selection_validation_trials": [
          290,
          84,
          198,
          21,
          203,
          354,
          78,
          56,
          277,
          165,
          121,
          291,
          53,
          137,
          240,
          362,
          256,
          71,
          122,
          27,
          201,
          267,
          297,
          37,
          233,
          325,
          124,
          93,
          355,
          320,
          315,
          110,
          187,
          316,
          107,
          41,
          285,
          186,
          294,
          279,
          219,
          43
        ],
        "context_alpha": 100.0,
        "residualizer_alpha": 1000.0
      },
      {
        "fold": 4,
        "nuisance_train_trials": [
          143,
          281,
          302,
          104,
          288,
          341,
          89,
          84,
          95,
          349,
          298,
          285,
          75,
          358,
          26,
          71,
          218,
          195,
          292,
          267,
          330,
          217,
          78,
          318,
          53,
          345,
          216,
          128,
          243,
          11,
          63,
          6,
          62,
          5,
          82,
          94,
          224,
          17,
          316,
          35,
          38,
          198,
          165,
          120,
          261,
          301,
          52,
          80,
          152,
          136,
          277,
          140,
          314,
          350,
          323,
          86,
          55,
          171,
          354,
          138,
          235,
          126,
          258,
          197,
          308,
          223,
          105,
          173,
          23,
          232,
          13,
          239,
          207,
          200,
          363,
          291,
          109,
          145,
          168,
          162,
          333,
          227,
          92,
          175,
          262,
          98,
          36,
          119,
          172,
          170,
          129,
          48,
          106,
          269,
          236,
          193,
          58,
          257,
          339,
          367,
          343,
          272,
          102,
          43,
          368,
          1,
          74,
          16,
          70,
          315,
          351,
          50,
          153,
          194,
          233,
          334,
          88,
          100,
          73,
          250,
          191,
          42,
          265,
          248,
          210,
          362,
          327,
          134,
          246,
          29,
          331,
          299,
          131,
          312,
          76,
          167,
          206,
          313,
          103,
          125,
          108,
          59,
          158,
          282,
          83,
          365,
          294,
          174,
          241,
          369,
          300,
          225,
          166,
          2,
          259,
          332,
          185,
          116,
          284,
          124,
          297,
          357,
          150,
          303,
          373,
          287,
          256,
          107,
          186,
          137,
          201,
          81,
          196,
          338,
          212,
          230,
          19,
          311,
          290,
          44,
          319,
          231,
          64,
          335,
          161,
          226,
          20,
          355,
          169,
          263,
          118,
          40,
          4,
          374,
          164,
          51,
          178,
          37,
          149,
          21,
          203,
          279,
          121,
          271,
          18,
          370,
          33,
          10,
          208,
          219
        ],
        "nuisance_validation_trials": [
          93,
          72,
          275,
          157,
          91,
          183,
          27,
          130,
          293,
          135,
          199,
          326,
          28,
          142,
          22,
          242,
          211,
          110,
          266,
          85,
          254,
          41,
          141,
          222,
          69,
          56,
          240,
          324,
          115,
          117,
          122,
          347,
          32,
          273,
          114,
          320,
          340,
          325,
          337,
          31,
          187,
          34,
          278,
          123,
          184,
          163,
          214,
          148,
          255,
          309,
          356,
          328
        ],
        "selection_train_trials": [
          339,
          82,
          350,
          223,
          59,
          334,
          167,
          203,
          92,
          6,
          368,
          100,
          37,
          227,
          1,
          281,
          53,
          58,
          40,
          316,
          35,
          197,
          210,
          288,
          158,
          338,
          331,
          126,
          70,
          153,
          105,
          88,
          349,
          42,
          314,
          4,
          257,
          363,
          29,
          287,
          81,
          119,
          178,
          138,
          23,
          198,
          165,
          106,
          86,
          164,
          224,
          162,
          250,
          207,
          109,
          258,
          301,
          232,
          140,
          171,
          312,
          357,
          298,
          50,
          169,
          230,
          5,
          330,
          136,
          343,
          102,
          263,
          161,
          354,
          173,
          302,
          63,
          149,
          36,
          262,
          191,
          13,
          341,
          48,
          21,
          300,
          248,
          216,
          333,
          351,
          246,
          226,
          73,
          200,
          294,
          194,
          16,
          308,
          235,
          89,
          315,
          131,
          2,
          108,
          212,
          174,
          313,
          231,
          51,
          20,
          76,
          150,
          52,
          269,
          94,
          370,
          83,
          137,
          10,
          218,
          134,
          125,
          143,
          290,
          175,
          55,
          243,
          208,
          335,
          186,
          129,
          98,
          327,
          272,
          332,
          225,
          78,
          365,
          311,
          345,
          358,
          166,
          107,
          152,
          282,
          323,
          128,
          291,
          256,
          285,
          71,
          236,
          367,
          193,
          19,
          373,
          43,
          84,
          355,
          265,
          118,
          195,
          80,
          284,
          259,
          11,
          104,
          277
        ],
        "selection_validation_trials": [
          217,
          75,
          271,
          172,
          241,
          303,
          261,
          206,
          170,
          95,
          185,
          124,
          267,
          318,
          233,
          299,
          74,
          38,
          62,
          201,
          26,
          145,
          168,
          196,
          374,
          121,
          33,
          44,
          64,
          279,
          219,
          17,
          292,
          116,
          362,
          319,
          297,
          103,
          369,
          18,
          120,
          239
        ],
        "context_alpha": 100.0,
        "residualizer_alpha": 1000.0
      }
    ]
  },
  "residual_selection_audit": [
    {
      "selection_mode": "pipeline_nested",
      "selection_seed": 20261027,
      "selected_alpha": 10000.0,
      "scores": {
        "0.1": [
          -0.14468703141873054,
          -0.19973598273535814,
          -0.12420455353792854
        ],
        "1.0": [
          -0.1445150859253228,
          -0.19954566294353168,
          -0.12408236767057441
        ],
        "10.0": [
          -0.1428103963186365,
          -0.1976569608040855,
          -0.12287007062324595
        ],
        "100.0": [
          -0.1271179056150959,
          -0.18011268539993266,
          -0.11162885760218734
        ],
        "1000.0": [
          -0.04265308645953795,
          -0.08038513222049304,
          -0.048012303826315494
        ],
        "10000.0": [
          0.029224323061037553,
          0.02244765309663333,
          0.016982200810219398
        ],
        "100000.0": [
          0.008844450248940894,
          0.00862829231764701,
          0.005887528206782688
        ]
      },
      "folds": [
        {
          "fold": 0,
          "training_trials": [
            143,
            281,
            302,
            104,
            288,
            89,
            84,
            349,
            285,
            75,
            358,
            26,
            71,
            218,
            275,
            195,
            292,
            91,
            318,
            53,
            345,
            183,
            27,
            216,
            63,
            6,
            62,
            5,
            224,
            130,
            35,
            38,
            198,
            165,
            120,
            135,
            199,
            261,
            326,
            28,
            142,
            80,
            152,
            242,
            314,
            323,
            86,
            211,
            171,
            354,
            138,
            235,
            126,
            110,
            266,
            197,
            308,
            105,
            173,
            13,
            239,
            200,
            363,
            145,
            162,
            333,
            227,
            92,
            262,
            98,
            69,
            56,
            170,
            129,
            106,
            236,
            193,
            257,
            343,
            272,
            102,
            240,
            368,
            1,
            74,
            324,
            115,
            351,
            50,
            153,
            233,
            334,
            88,
            117,
            122,
            347,
            42,
            265,
            248,
            32,
            362,
            134,
            246,
            331,
            313,
            103,
            108,
            114,
            59,
            320,
            340,
            325,
            158,
            282,
            83,
            294,
            174,
            337,
            369,
            300,
            166,
            2,
            259,
            31,
            185,
            116,
            284,
            297,
            357,
            187,
            150,
            34,
            303,
            373,
            278,
            123,
            287,
            107,
            186,
            137,
            201,
            184,
            81,
            338,
            212,
            230,
            19,
            163,
            214,
            44,
            231,
            64,
            335,
            161,
            226,
            148,
            20,
            169,
            263,
            40,
            4,
            374,
            164,
            51,
            178,
            18,
            370,
            33,
            309,
            356,
            10,
            328,
            208,
            219
          ],
          "validation_trials": [
            341,
            93,
            95,
            298,
            72,
            267,
            157,
            330,
            217,
            78,
            128,
            243,
            11,
            82,
            94,
            17,
            316,
            293,
            301,
            52,
            22,
            136,
            277,
            140,
            350,
            55,
            85,
            258,
            254,
            41,
            141,
            223,
            23,
            232,
            207,
            291,
            109,
            168,
            175,
            222,
            36,
            119,
            172,
            48,
            269,
            58,
            339,
            367,
            43,
            16,
            70,
            315,
            194,
            100,
            73,
            250,
            191,
            210,
            327,
            29,
            299,
            131,
            312,
            76,
            167,
            206,
            273,
            125,
            365,
            241,
            225,
            332,
            124,
            256,
            196,
            311,
            290,
            319,
            355,
            255,
            118,
            37,
            149,
            21,
            203,
            279,
            121,
            271
          ],
          "nuisance_crossfit_seed": 20262027,
          "final_nuisance_selection_seed": 20262077,
          "final_nuisance_selection_train": [
            218,
            153,
            257,
            51,
            324,
            246,
            6,
            104,
            282,
            266,
            183,
            214,
            292,
            91,
            328,
            200,
            158,
            106,
            347,
            1,
            240,
            126,
            297,
            337,
            239,
            28,
            314,
            354,
            117,
            123,
            313,
            84,
            98,
            284,
            345,
            115,
            42,
            170,
            195,
            89,
            368,
            259,
            211,
            325,
            38,
            287,
            122,
            163,
            107,
            18,
            173,
            71,
            370,
            27,
            302,
            152,
            62,
            80,
            74,
            108,
            242,
            265,
            134,
            129,
            53,
            34,
            262,
            110,
            275,
            114,
            235,
            116,
            143,
            226,
            362,
            135,
            63,
            335,
            358,
            103,
            86,
            349,
            308,
            44,
            150,
            178,
            142,
            369,
            164,
            356,
            145,
            187,
            64,
            185,
            31,
            56,
            138,
            340,
            75,
            281,
            88,
            102,
            137,
            4,
            261,
            278,
            219,
            19,
            199,
            300,
            357,
            343,
            13,
            161,
            26,
            130,
            231,
            171,
            320,
            193,
            148,
            5,
            331,
            2,
            216,
            309,
            373,
            224,
            186,
            212,
            236,
            20,
            174,
            81,
            272,
            33,
            162,
            363,
            69
          ],
          "final_nuisance_selection_validation": [
            32,
            334,
            120,
            248,
            105,
            40,
            169,
            166,
            50,
            294,
            303,
            323,
            208,
            263,
            184,
            92,
            35,
            351,
            227,
            318,
            374,
            198,
            83,
            233,
            165,
            338,
            333,
            230,
            201,
            288,
            197,
            10,
            59,
            285,
            326
          ],
          "context_alpha": 100.0,
          "residualizer_alpha": 1000.0,
          "nuisance_scopes": [
            {
              "fold": 0,
              "nuisance_train_trials": [
                143,
                281,
                302,
                104,
                288,
                89,
                84,
                349,
                285,
                26,
                71,
                275,
                195,
                318,
                53,
                345,
                183,
                216,
                63,
                6,
                5,
                224,
                130,
                35,
                38,
                198,
                165,
                120,
                135,
                261,
                326,
                28,
                242,
                314,
                86,
                211,
                171,
                354,
                138,
                235,
                126,
                110,
                266,
                197,
                308,
                105,
                173,
                13,
                239,
                363,
                145,
                162,
                333,
                227,
                92,
                262,
                98,
                69,
                56,
                170,
                129,
                106,
                193,
                343,
                272,
                102,
                240,
                368,
                324,
                115,
                351,
                50,
                233,
                334,
                88,
                122,
                347,
                265,
                248,
                32,
                362,
                134,
                246,
                313,
                103,
                59,
                320,
                340,
                325,
                158,
                282,
                83,
                294,
                174,
                369,
                300,
                166,
                2,
                259,
                31,
                185,
                284,
                297,
                357,
                150,
                373,
                278,
                287,
                186,
                137,
                201,
                81,
                338,
                212,
                230,
                19,
                163,
                214,
                44,
                231,
                335,
                161,
                226,
                20,
                169,
                263,
                4,
                374,
                51,
                178,
                18,
                370,
                33,
                309,
                356,
                10,
                328,
                208,
                219
              ],
              "nuisance_validation_trials": [
                75,
                358,
                218,
                292,
                91,
                27,
                62,
                199,
                142,
                80,
                152,
                323,
                200,
                236,
                257,
                1,
                74,
                153,
                117,
                42,
                331,
                108,
                114,
                337,
                116,
                187,
                34,
                303,
                123,
                107,
                184,
                64,
                148,
                40,
                164
              ],
              "selection_train_trials": [
                103,
                26,
                282,
                320,
                266,
                137,
                318,
                13,
                86,
                163,
                53,
                354,
                235,
                4,
                294,
                88,
                300,
                345,
                278,
                20,
                143,
                56,
                297,
                84,
                227,
                347,
                334,
                201,
                212,
                35,
                363,
                130,
                150,
                262,
                126,
                265,
                195,
                335,
                362,
                281,
                71,
                197,
                31,
                161,
                308,
                208,
                340,
                135,
                115,
                19,
                166,
                373,
                51,
                248,
                98,
                110,
                183,
                170,
                178,
                343,
                106,
                369,
                173,
                309,
                171,
                122,
                92,
                275,
                313,
                338,
                211,
                63,
                18,
                38,
                174,
                261,
                302,
                134,
                370,
                198,
                357,
                32,
                333,
                102,
                356,
                162,
                138,
                158,
                328,
                240,
                288,
                2,
                284,
                185,
                263,
                226,
                246,
                272,
                233,
                105,
                351,
                81,
                214,
                10,
                165,
                314,
                169,
                129,
                216,
                231,
                324
              ],
              "selection_validation_trials": [
                120,
                326,
                5,
                59,
                50,
                230,
                28,
                186,
                6,
                287,
                89,
                325,
                69,
                349,
                239,
                145,
                259,
                285,
                104,
                44,
                242,
                368,
                33,
                83,
                374,
                224,
                219,
                193
              ],
              "context_alpha": 10.0,
              "residualizer_alpha": 1000.0
            },
            {
              "fold": 1,
              "nuisance_train_trials": [
                104,
                288,
                89,
                84,
                349,
                285,
                75,
                358,
                26,
                71,
                218,
                195,
                292,
                91,
                53,
                27,
                216,
                63,
                6,
                62,
                130,
                198,
                135,
                199,
                261,
                326,
                28,
                142,
                80,
                152,
                314,
                323,
                86,
                211,
                138,
                126,
                110,
                266,
                197,
                308,
                105,
                239,
                200,
                145,
                162,
                333,
                227,
                92,
                262,
                98,
                69,
                56,
                170,
                129,
                106,
                236,
                257,
                343,
                272,
                102,
                240,
                1,
                74,
                324,
                115,
                351,
                50,
                153,
                233,
                334,
                117,
                122,
                347,
                42,
                265,
                248,
                362,
                134,
                331,
                103,
                108,
                114,
                59,
                320,
                340,
                282,
                83,
                294,
                174,
                337,
                369,
                300,
                166,
                2,
                259,
                31,
                185,
                116,
                297,
                357,
                187,
                150,
                34,
                303,
                373,
                123,
                287,
                107,
                186,
                137,
                184,
                81,
                338,
                212,
                230,
                163,
                214,
                44,
                231,
                64,
                335,
                161,
                226,
                148,
                169,
                263,
                40,
                4,
                164,
                51,
                178,
                18,
                370,
                309,
                356,
                10,
                328,
                208,
                219
              ],
              "nuisance_validation_trials": [
                143,
                281,
                302,
                275,
                318,
                345,
                183,
                5,
                224,
                35,
                38,
                165,
                120,
                242,
                171,
                354,
                235,
                173,
                13,
                363,
                193,
                368,
                88,
                32,
                246,
                313,
                325,
                158,
                284,
                278,
                201,
                19,
                20,
                374,
                33
              ],
              "selection_train_trials": [
                326,
                349,
                106,
                137,
                294,
                34,
                335,
                328,
                287,
                358,
                53,
                314,
                2,
                123,
                64,
                265,
                272,
                86,
                163,
                84,
                129,
                334,
                28,
                362,
                40,
                186,
                105,
                309,
                89,
                135,
                347,
                102,
                130,
                337,
                230,
                59,
                233,
                261,
                226,
                10,
                199,
                1,
                148,
                169,
                257,
                197,
                162,
                44,
                134,
                92,
                259,
                227,
                4,
                198,
                285,
                266,
                117,
                6,
                184,
                324,
                303,
                357,
                262,
                26,
                320,
                351,
                152,
                164,
                185,
                331,
                142,
                178,
                214,
                116,
                323,
                370,
                282,
                200,
                80,
                63,
                356,
                71,
                187,
                340,
                107,
                236,
                51,
                31,
                74,
                338,
                292,
                170,
                240,
                218,
                18,
                75,
                27,
                343,
                56,
                211,
                138,
                50,
                300,
                308,
                108,
                150,
                115,
                373,
                166,
                333,
                174
              ],
              "selection_validation_trials": [
                122,
                195,
                216,
                145,
                231,
                153,
                212,
                103,
                263,
                219,
                208,
                42,
                110,
                81,
                161,
                297,
                91,
                248,
                69,
                114,
                104,
                288,
                369,
                126,
                83,
                239,
                62,
                98
              ],
              "context_alpha": 10.0,
              "residualizer_alpha": 1000.0
            },
            {
              "fold": 2,
              "nuisance_train_trials": [
                143,
                281,
                302,
                104,
                89,
                84,
                75,
                358,
                218,
                275,
                195,
                292,
                91,
                318,
                345,
                183,
                27,
                216,
                62,
                5,
                224,
                35,
                38,
                165,
                120,
                199,
                326,
                28,
                142,
                80,
                152,
                242,
                314,
                323,
                86,
                211,
                171,
                354,
                235,
                126,
                110,
                266,
                197,
                308,
                105,
                173,
                13,
                200,
                363,
                145,
                162,
                333,
                227,
                92,
                262,
                98,
                170,
                236,
                193,
                257,
                343,
                272,
                102,
                240,
                368,
                1,
                74,
                115,
                50,
                153,
                233,
                334,
                88,
                117,
                122,
                42,
                265,
                32,
                362,
                134,
                246,
                331,
                313,
                103,
                108,
                114,
                59,
                340,
                325,
                158,
                83,
                294,
                174,
                337,
                369,
                300,
                2,
                259,
                31,
                185,
                116,
                284,
                297,
                357,
                187,
                150,
                34,
                303,
                373,
                278,
                123,
                287,
                107,
                186,
                137,
                201,
                184,
                81,
                338,
                212,
                230,
                19,
                163,
                44,
                64,
                335,
                148,
                20,
                263,
                40,
                4,
                374,
                164,
                51,
                18,
                370,
                33,
                309,
                219
              ],
              "nuisance_validation_trials": [
                288,
                349,
                285,
                26,
                71,
                53,
                63,
                6,
                130,
                198,
                135,
                261,
                138,
                239,
                69,
                56,
                129,
                106,
                324,
                351,
                347,
                248,
                320,
                282,
                166,
                214,
                231,
                161,
                226,
                169,
                178,
                356,
                10,
                328,
                208
              ],
              "selection_train_trials": [
                115,
                33,
                143,
                152,
                80,
                233,
                195,
                32,
                343,
                20,
                272,
                201,
                184,
                263,
                240,
                89,
                64,
                170,
                183,
                102,
                314,
                148,
                294,
                86,
                126,
                116,
                340,
                91,
                287,
                326,
                363,
                292,
                278,
                309,
                335,
                83,
                98,
                323,
                345,
                107,
                50,
                246,
                117,
                42,
                186,
                1,
                227,
                164,
                13,
                212,
                199,
                313,
                163,
                165,
                235,
                35,
                84,
                259,
                173,
                120,
                325,
                171,
                308,
                187,
                262,
                5,
                362,
                174,
                216,
                92,
                373,
                358,
                211,
                145,
                219,
                185,
                369,
                370,
                303,
                224,
                150,
                110,
                374,
                275,
                337,
                19,
                114,
                158,
                62,
                40,
                81,
                297,
                266,
                193,
                218,
                51,
                74,
                134,
                333,
                44,
                123,
                153,
                331,
                265,
                281,
                88,
                230,
                162,
                2,
                200,
                302
              ],
              "selection_validation_trials": [
                236,
                142,
                108,
                27,
                18,
                75,
                242,
                368,
                338,
                318,
                105,
                334,
                122,
                300,
                257,
                197,
                103,
                4,
                38,
                28,
                357,
                354,
                59,
                34,
                104,
                31,
                284,
                137
              ],
              "context_alpha": 10.0,
              "residualizer_alpha": 1000.0
            },
            {
              "fold": 3,
              "nuisance_train_trials": [
                143,
                281,
                302,
                104,
                288,
                89,
                349,
                285,
                75,
                358,
                26,
                71,
                218,
                275,
                195,
                292,
                91,
                318,
                53,
                345,
                183,
                27,
                63,
                6,
                62,
                5,
                224,
                130,
                35,
                38,
                198,
                165,
                120,
                135,
                199,
                261,
                326,
                28,
                142,
                80,
                152,
                242,
                314,
                323,
                171,
                354,
                138,
                235,
                110,
                308,
                173,
                13,
                239,
                200,
                363,
                227,
                92,
                98,
                69,
                56,
                170,
                129,
                106,
                236,
                193,
                257,
                343,
                272,
                240,
                368,
                1,
                74,
                324,
                351,
                153,
                233,
                334,
                88,
                117,
                122,
                347,
                42,
                248,
                32,
                134,
                246,
                331,
                313,
                108,
                114,
                320,
                340,
                325,
                158,
                282,
                83,
                294,
                174,
                337,
                369,
                166,
                259,
                116,
                284,
                187,
                150,
                34,
                303,
                373,
                278,
                123,
                287,
                107,
                201,
                184,
                212,
                230,
                19,
                163,
                214,
                44,
                231,
                64,
                161,
                226,
                148,
                20,
                169,
                263,
                40,
                374,
                164,
                178,
                33,
                309,
                356,
                10,
                328,
                208
              ],
              "nuisance_validation_trials": [
                84,
                216,
                86,
                211,
                126,
                266,
                197,
                105,
                145,
                162,
                333,
                262,
                102,
                115,
                50,
                265,
                362,
                103,
                59,
                300,
                2,
                31,
                185,
                297,
                357,
                186,
                137,
                81,
                338,
                335,
                4,
                51,
                18,
                370,
                219
              ],
              "selection_train_trials": [
                129,
                331,
                323,
                239,
                285,
                288,
                308,
                368,
                334,
                309,
                218,
                152,
                199,
                226,
                287,
                80,
                343,
                248,
                91,
                263,
                282,
                278,
                200,
                98,
                153,
                53,
                261,
                33,
                6,
                120,
                106,
                166,
                32,
                224,
                163,
                292,
                235,
                64,
                63,
                171,
                26,
                28,
                34,
                328,
                138,
                135,
                184,
                40,
                193,
                142,
                354,
                19,
                236,
                5,
                130,
                107,
                272,
                187,
                259,
                318,
                351,
                169,
                134,
                150,
                345,
                1,
                27,
                13,
                320,
                326,
                104,
                201,
                324,
                195,
                281,
                214,
                56,
                38,
                233,
                92,
                88,
                20,
                170,
                158,
                294,
                313,
                242,
                69,
                227,
                116,
                349,
                374,
                257,
                165,
                183,
                178,
                240,
                358,
                161,
                143,
                284,
                117,
                325,
                122,
                369,
                231,
                340,
                212,
                89,
                44,
                303
              ],
              "selection_validation_trials": [
                35,
                347,
                275,
                373,
                314,
                114,
                356,
                148,
                108,
                10,
                62,
                198,
                42,
                83,
                337,
                363,
                164,
                75,
                302,
                110,
                74,
                230,
                173,
                71,
                208,
                123,
                246,
                174
              ],
              "context_alpha": 1.0,
              "residualizer_alpha": 1000.0
            },
            {
              "fold": 4,
              "nuisance_train_trials": [
                143,
                281,
                302,
                288,
                84,
                349,
                285,
                75,
                358,
                26,
                71,
                218,
                275,
                292,
                91,
                318,
                53,
                345,
                183,
                27,
                216,
                63,
                6,
                62,
                5,
                224,
                130,
                35,
                38,
                198,
                165,
                120,
                135,
                199,
                261,
                142,
                80,
                152,
                242,
                323,
                86,
                211,
                171,
                354,
                138,
                235,
                126,
                266,
                197,
                105,
                173,
                13,
                239,
                200,
                363,
                145,
                162,
                333,
                262,
                69,
                56,
                129,
                106,
                236,
                193,
                257,
                102,
                368,
                1,
                74,
                324,
                115,
                351,
                50,
                153,
                88,
                117,
                347,
                42,
                265,
                248,
                32,
                362,
                246,
                331,
                313,
                103,
                108,
                114,
                59,
                320,
                325,
                158,
                282,
                337,
                300,
                166,
                2,
                31,
                185,
                116,
                284,
                297,
                357,
                187,
                34,
                303,
                278,
                123,
                107,
                186,
                137,
                201,
                184,
                81,
                338,
                19,
                214,
                231,
                64,
                335,
                161,
                226,
                148,
                20,
                169,
                40,
                4,
                374,
                164,
                51,
                178,
                18,
                370,
                33,
                356,
                10,
                328,
                208,
                219
              ],
              "nuisance_validation_trials": [
                104,
                89,
                195,
                326,
                28,
                314,
                110,
                308,
                227,
                92,
                98,
                170,
                343,
                272,
                240,
                233,
                334,
                122,
                134,
                340,
                83,
                294,
                174,
                369,
                259,
                150,
                373,
                287,
                212,
                230,
                163,
                44,
                263,
                309
              ],
              "selection_train_trials": [
                208,
                183,
                284,
                333,
                142,
                2,
                165,
                166,
                231,
                199,
                130,
                275,
                129,
                171,
                105,
                214,
                62,
                71,
                320,
                123,
                323,
                370,
                126,
                164,
                357,
                184,
                242,
                282,
                114,
                318,
                302,
                4,
                38,
                335,
                153,
                262,
                338,
                248,
                162,
                216,
                107,
                161,
                88,
                200,
                178,
                106,
                138,
                303,
                173,
                143,
                297,
                325,
                75,
                265,
                152,
                292,
                27,
                69,
                59,
                5,
                42,
                64,
                261,
                197,
                148,
                53,
                117,
                40,
                32,
                33,
                324,
                19,
                187,
                63,
                56,
                362,
                235,
                363,
                351,
                198,
                91,
                26,
                185,
                20,
                86,
                158,
                246,
                74,
                337,
                169,
                236,
                193,
                278,
                137,
                13,
                108,
                34,
                6,
                331,
                31,
                285,
                35,
                224,
                81,
                115,
                80,
                50,
                102,
                328,
                18,
                211,
                84
              ],
              "selection_validation_trials": [
                218,
                349,
                1,
                120,
                281,
                226,
                10,
                300,
                145,
                313,
                368,
                345,
                186,
                356,
                266,
                257,
                103,
                135,
                201,
                51,
                219,
                358,
                288,
                374,
                354,
                239,
                116,
                347
              ],
              "context_alpha": 100.0,
              "residualizer_alpha": 1000.0
            }
          ],
          "train_x_sha256": "1560cb44ca858d72575616d36dce1ca5d59fcbf7ba2996d475cda2e3c7ca4e42",
          "train_y_sha256": "af9bc8a0648f365ce89bbdebba113023b1fbf83d8f22de8022e3750384c34925",
          "train_context_prediction_sha256": "36a763acea0de73015ec29bb68d16fdf781e3ff2dbf92578ccb9c484482c0293",
          "train_neural_prediction_sha256": "17182599f9f26296f524db190e3d93c1f2029b87beab126b0a9f2bfe1aab16de",
          "condition_coverage_rule": "max(ceil(0.20*n), n_conditions) when stratifiable"
        },
        {
          "fold": 1,
          "training_trials": [
            302,
            104,
            341,
            89,
            93,
            84,
            95,
            349,
            298,
            285,
            72,
            218,
            275,
            195,
            292,
            267,
            157,
            91,
            330,
            217,
            78,
            345,
            27,
            128,
            243,
            11,
            6,
            62,
            82,
            94,
            130,
            17,
            316,
            293,
            38,
            198,
            165,
            135,
            326,
            301,
            52,
            22,
            136,
            277,
            140,
            350,
            323,
            86,
            55,
            171,
            138,
            126,
            85,
            258,
            254,
            41,
            197,
            141,
            308,
            223,
            105,
            23,
            232,
            207,
            200,
            291,
            109,
            145,
            168,
            227,
            92,
            175,
            222,
            56,
            36,
            119,
            172,
            129,
            48,
            269,
            236,
            58,
            257,
            339,
            367,
            272,
            102,
            43,
            368,
            16,
            70,
            324,
            315,
            153,
            194,
            100,
            117,
            122,
            73,
            347,
            250,
            191,
            248,
            210,
            362,
            327,
            29,
            299,
            131,
            312,
            76,
            167,
            206,
            313,
            273,
            125,
            59,
            158,
            365,
            294,
            174,
            241,
            300,
            225,
            259,
            332,
            31,
            185,
            116,
            124,
            297,
            357,
            187,
            150,
            373,
            278,
            123,
            287,
            256,
            107,
            137,
            201,
            196,
            338,
            212,
            230,
            311,
            214,
            290,
            44,
            319,
            231,
            64,
            161,
            20,
            355,
            169,
            255,
            118,
            40,
            4,
            374,
            51,
            37,
            149,
            21,
            203,
            279,
            121,
            271,
            33,
            356,
            10,
            208,
            219
          ],
          "validation_trials": [
            143,
            281,
            288,
            75,
            358,
            26,
            71,
            318,
            53,
            183,
            216,
            63,
            5,
            224,
            35,
            120,
            199,
            261,
            28,
            142,
            80,
            152,
            242,
            314,
            211,
            354,
            235,
            110,
            266,
            173,
            13,
            239,
            363,
            162,
            333,
            262,
            98,
            69,
            170,
            106,
            193,
            343,
            240,
            1,
            74,
            115,
            351,
            50,
            233,
            334,
            88,
            42,
            265,
            32,
            134,
            246,
            331,
            103,
            108,
            114,
            320,
            340,
            325,
            282,
            83,
            337,
            369,
            166,
            2,
            284,
            34,
            303,
            186,
            184,
            81,
            19,
            163,
            335,
            226,
            148,
            263,
            164,
            178,
            18,
            370,
            309,
            328
          ],
          "nuisance_crossfit_seed": 20262127,
          "final_nuisance_selection_seed": 20262177,
          "final_nuisance_selection_train": [
            48,
            236,
            257,
            200,
            347,
            169,
            23,
            312,
            185,
            29,
            136,
            357,
            368,
            206,
            248,
            218,
            129,
            175,
            373,
            58,
            208,
            95,
            64,
            22,
            313,
            269,
            291,
            158,
            122,
            250,
            109,
            43,
            323,
            227,
            104,
            21,
            195,
            302,
            128,
            167,
            20,
            174,
            297,
            256,
            222,
            278,
            339,
            258,
            27,
            231,
            225,
            100,
            326,
            131,
            73,
            275,
            355,
            93,
            38,
            117,
            130,
            201,
            308,
            259,
            17,
            107,
            149,
            367,
            230,
            116,
            126,
            62,
            279,
            277,
            135,
            197,
            341,
            350,
            70,
            91,
            86,
            272,
            255,
            345,
            217,
            37,
            338,
            11,
            330,
            123,
            207,
            92,
            55,
            161,
            31,
            41,
            94,
            125,
            121,
            300,
            241,
            374,
            84,
            299,
            315,
            198,
            356,
            311,
            212,
            327,
            324,
            273,
            168,
            332,
            82,
            138,
            137,
            196,
            105,
            6,
            290,
            52,
            33,
            285,
            203,
            141,
            214,
            298,
            4,
            191,
            78,
            72,
            187,
            292,
            165,
            267,
            16,
            171,
            223,
            85
          ],
          "final_nuisance_selection_validation": [
            319,
            89,
            150,
            118,
            145,
            301,
            287,
            76,
            316,
            172,
            102,
            293,
            44,
            36,
            362,
            194,
            51,
            10,
            219,
            365,
            40,
            119,
            294,
            59,
            140,
            254,
            124,
            243,
            157,
            271,
            349,
            210,
            153,
            56,
            232
          ],
          "context_alpha": 1000.0,
          "residualizer_alpha": 1000.0,
          "nuisance_scopes": [
            {
              "fold": 0,
              "nuisance_train_trials": [
                302,
                104,
                341,
                89,
                93,
                95,
                298,
                285,
                72,
                218,
                275,
                195,
                292,
                267,
                157,
                91,
                330,
                217,
                78,
                128,
                11,
                6,
                62,
                82,
                94,
                130,
                17,
                316,
                293,
                38,
                165,
                135,
                326,
                301,
                52,
                22,
                136,
                277,
                350,
                323,
                86,
                171,
                85,
                258,
                254,
                41,
                197,
                141,
                223,
                105,
                23,
                232,
                207,
                200,
                291,
                109,
                168,
                92,
                175,
                222,
                56,
                36,
                172,
                129,
                269,
                236,
                58,
                257,
                339,
                367,
                272,
                102,
                43,
                368,
                70,
                194,
                100,
                117,
                73,
                347,
                250,
                191,
                248,
                210,
                362,
                29,
                131,
                312,
                76,
                167,
                206,
                313,
                273,
                125,
                59,
                158,
                365,
                294,
                174,
                241,
                225,
                259,
                332,
                31,
                185,
                116,
                124,
                357,
                187,
                150,
                373,
                278,
                287,
                256,
                107,
                137,
                201,
                338,
                230,
                214,
                290,
                44,
                319,
                64,
                20,
                355,
                118,
                4,
                374,
                51,
                37,
                149,
                21,
                279,
                121,
                271,
                33,
                356,
                208,
                219
              ],
              "nuisance_validation_trials": [
                84,
                349,
                345,
                27,
                243,
                198,
                140,
                55,
                138,
                126,
                308,
                145,
                227,
                119,
                48,
                16,
                324,
                315,
                153,
                122,
                327,
                299,
                300,
                297,
                123,
                196,
                212,
                311,
                231,
                161,
                169,
                255,
                40,
                203,
                10
              ],
              "selection_train_trials": [
                185,
                104,
                241,
                373,
                292,
                347,
                258,
                86,
                323,
                109,
                124,
                73,
                31,
                44,
                273,
                217,
                29,
                82,
                128,
                4,
                350,
                330,
                275,
                191,
                125,
                355,
                92,
                21,
                33,
                167,
                200,
                341,
                78,
                291,
                214,
                332,
                58,
                201,
                102,
                313,
                70,
                158,
                11,
                367,
                105,
                301,
                37,
                357,
                219,
                257,
                232,
                365,
                118,
                23,
                362,
                22,
                187,
                137,
                250,
                116,
                368,
                278,
                267,
                208,
                131,
                254,
                59,
                225,
                129,
                279,
                269,
                121,
                218,
                141,
                157,
                130,
                168,
                72,
                91,
                312,
                85,
                210,
                293,
                20,
                62,
                248,
                195,
                277,
                374,
                339,
                165,
                230,
                326,
                43,
                259,
                135,
                51,
                17,
                149,
                356,
                236,
                150,
                272,
                285,
                316,
                271,
                287,
                100,
                294,
                107,
                136,
                76
              ],
              "selection_validation_trials": [
                52,
                206,
                171,
                197,
                56,
                290,
                319,
                38,
                95,
                302,
                174,
                338,
                223,
                89,
                207,
                93,
                117,
                298,
                6,
                175,
                36,
                172,
                194,
                41,
                94,
                64,
                222,
                256
              ],
              "context_alpha": 1000.0,
              "residualizer_alpha": 1000.0
            },
            {
              "fold": 1,
              "nuisance_train_trials": [
                104,
                341,
                89,
                84,
                349,
                298,
                285,
                72,
                275,
                195,
                292,
                267,
                157,
                91,
                217,
                345,
                27,
                128,
                243,
                11,
                6,
                62,
                82,
                316,
                38,
                198,
                165,
                135,
                326,
                301,
                52,
                22,
                136,
                140,
                55,
                171,
                138,
                126,
                85,
                258,
                254,
                41,
                197,
                308,
                223,
                105,
                23,
                207,
                200,
                109,
                145,
                168,
                227,
                92,
                175,
                222,
                56,
                36,
                119,
                172,
                129,
                48,
                269,
                236,
                257,
                339,
                367,
                272,
                102,
                16,
                70,
                324,
                315,
                153,
                194,
                100,
                117,
                122,
                73,
                347,
                250,
                191,
                362,
                327,
                29,
                299,
                131,
                312,
                76,
                167,
                206,
                313,
                125,
                158,
                365,
                174,
                300,
                225,
                259,
                332,
                31,
                185,
                124,
                297,
                357,
                187,
                150,
                373,
                123,
                287,
                256,
                107,
                137,
                201,
                196,
                338,
                212,
                230,
                311,
                214,
                319,
                231,
                64,
                161,
                20,
                169,
                255,
                40,
                4,
                374,
                51,
                37,
                149,
                21,
                203,
                279,
                121,
                271,
                10,
                219
              ],
              "nuisance_validation_trials": [
                302,
                93,
                95,
                218,
                330,
                78,
                94,
                130,
                17,
                293,
                277,
                350,
                323,
                86,
                141,
                232,
                291,
                58,
                43,
                368,
                248,
                210,
                273,
                59,
                294,
                241,
                116,
                278,
                290,
                44,
                355,
                118,
                33,
                356,
                208
              ],
              "selection_train_trials": [
                194,
                122,
                158,
                56,
                168,
                55,
                272,
                292,
                129,
                89,
                217,
                316,
                254,
                165,
                16,
                259,
                339,
                104,
                82,
                231,
                362,
                167,
                185,
                6,
                332,
                40,
                140,
                243,
                92,
                21,
                37,
                172,
                338,
                157,
                195,
                319,
                258,
                327,
                367,
                145,
                225,
                250,
                11,
                10,
                137,
                175,
                169,
                84,
                171,
                198,
                119,
                91,
                236,
                203,
                124,
                135,
                299,
                72,
                38,
                64,
                214,
                123,
                269,
                62,
                76,
                191,
                126,
                174,
                207,
                128,
                121,
                374,
                373,
                285,
                105,
                301,
                117,
                341,
                138,
                223,
                256,
                206,
                297,
                36,
                200,
                48,
                31,
                347,
                4,
                219,
                70,
                255,
                22,
                153,
                27,
                275,
                23,
                187,
                125,
                41,
                85,
                345,
                201,
                161,
                230,
                196,
                313,
                52,
                267,
                20,
                315,
                100
              ],
              "selection_validation_trials": [
                73,
                131,
                257,
                136,
                326,
                149,
                271,
                29,
                279,
                150,
                222,
                312,
                212,
                197,
                298,
                107,
                227,
                308,
                349,
                357,
                365,
                109,
                311,
                300,
                287,
                324,
                51,
                102
              ],
              "context_alpha": 100.0,
              "residualizer_alpha": 1000.0
            },
            {
              "fold": 2,
              "nuisance_train_trials": [
                302,
                341,
                89,
                93,
                84,
                95,
                349,
                285,
                72,
                218,
                267,
                157,
                330,
                217,
                78,
                345,
                27,
                243,
                6,
                94,
                130,
                17,
                293,
                198,
                165,
                135,
                326,
                52,
                22,
                136,
                277,
                140,
                350,
                323,
                86,
                55,
                138,
                126,
                85,
                258,
                254,
                41,
                197,
                141,
                308,
                105,
                23,
                232,
                207,
                200,
                291,
                145,
                168,
                227,
                92,
                175,
                222,
                56,
                36,
                119,
                172,
                129,
                48,
                269,
                236,
                58,
                257,
                339,
                272,
                102,
                43,
                368,
                16,
                324,
                315,
                153,
                194,
                117,
                122,
                73,
                250,
                191,
                248,
                210,
                327,
                29,
                299,
                131,
                312,
                76,
                167,
                206,
                313,
                273,
                59,
                365,
                294,
                241,
                300,
                259,
                185,
                116,
                124,
                297,
                357,
                187,
                150,
                373,
                278,
                123,
                287,
                107,
                137,
                196,
                338,
                212,
                230,
                311,
                214,
                290,
                44,
                319,
                231,
                64,
                161,
                355,
                169,
                255,
                118,
                40,
                4,
                149,
                21,
                203,
                279,
                33,
                356,
                10,
                208,
                219
              ],
              "nuisance_validation_trials": [
                104,
                298,
                275,
                195,
                292,
                91,
                128,
                11,
                62,
                82,
                316,
                38,
                301,
                171,
                223,
                109,
                367,
                70,
                100,
                347,
                362,
                125,
                158,
                174,
                225,
                332,
                31,
                256,
                201,
                20,
                374,
                51,
                37,
                121,
                271
              ],
              "selection_train_trials": [
                94,
                227,
                365,
                207,
                212,
                302,
                368,
                48,
                300,
                272,
                131,
                78,
                6,
                124,
                339,
                41,
                254,
                129,
                84,
                27,
                161,
                76,
                157,
                44,
                197,
                248,
                217,
                123,
                330,
                169,
                194,
                135,
                324,
                149,
                232,
                357,
                350,
                269,
                219,
                23,
                102,
                214,
                250,
                93,
                58,
                200,
                136,
                258,
                118,
                315,
                16,
                313,
                290,
                43,
                198,
                203,
                208,
                59,
                33,
                259,
                297,
                299,
                319,
                95,
                137,
                167,
                338,
                326,
                230,
                236,
                210,
                40,
                273,
                255,
                10,
                231,
                55,
                222,
                323,
                22,
                117,
                279,
                72,
                130,
                21,
                355,
                153,
                241,
                218,
                191,
                145,
                294,
                56,
                150,
                116,
                175,
                141,
                138,
                4,
                29,
                168,
                185,
                85,
                278,
                126,
                285,
                341,
                17,
                345,
                293,
                52,
                267
              ],
              "selection_validation_trials": [
                107,
                291,
                64,
                140,
                122,
                327,
                356,
                36,
                86,
                89,
                73,
                311,
                196,
                92,
                206,
                243,
                105,
                277,
                308,
                187,
                257,
                312,
                373,
                349,
                165,
                172,
                119,
                287
              ],
              "context_alpha": 1.0,
              "residualizer_alpha": 1000.0
            },
            {
              "fold": 3,
              "nuisance_train_trials": [
                302,
                104,
                341,
                89,
                93,
                84,
                95,
                349,
                298,
                285,
                72,
                218,
                275,
                195,
                292,
                267,
                157,
                91,
                330,
                78,
                345,
                27,
                128,
                243,
                11,
                62,
                82,
                94,
                130,
                17,
                316,
                293,
                38,
                198,
                326,
                301,
                277,
                140,
                350,
                323,
                86,
                55,
                171,
                138,
                126,
                41,
                141,
                308,
                223,
                105,
                232,
                207,
                200,
                291,
                109,
                145,
                227,
                92,
                175,
                222,
                56,
                36,
                119,
                172,
                48,
                269,
                58,
                367,
                272,
                102,
                43,
                368,
                16,
                70,
                324,
                315,
                153,
                194,
                100,
                117,
                122,
                347,
                191,
                248,
                210,
                362,
                327,
                29,
                299,
                131,
                76,
                167,
                273,
                125,
                59,
                158,
                365,
                294,
                174,
                241,
                300,
                225,
                332,
                31,
                185,
                116,
                297,
                357,
                373,
                278,
                123,
                256,
                137,
                201,
                196,
                338,
                212,
                311,
                290,
                44,
                231,
                161,
                20,
                355,
                169,
                255,
                118,
                40,
                4,
                374,
                51,
                37,
                203,
                121,
                271,
                33,
                356,
                10,
                208,
                219
              ],
              "nuisance_validation_trials": [
                217,
                6,
                165,
                135,
                52,
                22,
                136,
                85,
                258,
                254,
                197,
                23,
                168,
                129,
                236,
                257,
                339,
                73,
                250,
                312,
                206,
                313,
                259,
                124,
                187,
                150,
                287,
                107,
                230,
                214,
                319,
                64,
                149,
                21,
                279
              ],
              "selection_train_trials": [
                201,
                104,
                128,
                308,
                200,
                171,
                94,
                225,
                273,
                272,
                44,
                315,
                227,
                367,
                137,
                332,
                51,
                167,
                218,
                153,
                40,
                368,
                20,
                145,
                125,
                196,
                256,
                301,
                243,
                141,
                285,
                203,
                161,
                43,
                10,
                324,
                290,
                207,
                55,
                175,
                29,
                191,
                172,
                269,
                271,
                76,
                70,
                345,
                362,
                355,
                59,
                121,
                131,
                374,
                31,
                126,
                119,
                118,
                93,
                323,
                123,
                140,
                231,
                311,
                37,
                357,
                116,
                294,
                291,
                232,
                27,
                300,
                58,
                4,
                326,
                185,
                341,
                365,
                373,
                297,
                293,
                86,
                219,
                194,
                130,
                195,
                210,
                109,
                298,
                56,
                174,
                84,
                255,
                241,
                169,
                33,
                102,
                292,
                95,
                72,
                41,
                158,
                248,
                11,
                349,
                338,
                117,
                36,
                222,
                48,
                62,
                122
              ],
              "selection_validation_trials": [
                212,
                277,
                330,
                267,
                38,
                91,
                78,
                223,
                17,
                316,
                100,
                198,
                16,
                278,
                302,
                138,
                275,
                356,
                327,
                347,
                92,
                208,
                89,
                157,
                82,
                299,
                350,
                105
              ],
              "context_alpha": 1000.0,
              "residualizer_alpha": 1000.0
            },
            {
              "fold": 4,
              "nuisance_train_trials": [
                302,
                104,
                93,
                84,
                95,
                349,
                298,
                218,
                275,
                195,
                292,
                91,
                330,
                217,
                78,
                345,
                27,
                128,
                243,
                11,
                6,
                62,
                82,
                94,
                130,
                17,
                316,
                293,
                38,
                198,
                165,
                135,
                301,
                52,
                22,
                136,
                277,
                140,
                350,
                323,
                86,
                55,
                171,
                138,
                126,
                85,
                258,
                254,
                197,
                141,
                308,
                223,
                23,
                232,
                291,
                109,
                145,
                168,
                227,
                119,
                129,
                48,
                236,
                58,
                257,
                339,
                367,
                43,
                368,
                16,
                70,
                324,
                315,
                153,
                100,
                122,
                73,
                347,
                250,
                248,
                210,
                362,
                327,
                299,
                312,
                206,
                313,
                273,
                125,
                59,
                158,
                294,
                174,
                241,
                300,
                225,
                259,
                332,
                31,
                116,
                124,
                297,
                187,
                150,
                278,
                123,
                287,
                256,
                107,
                201,
                196,
                212,
                230,
                311,
                214,
                290,
                44,
                319,
                231,
                64,
                161,
                20,
                355,
                169,
                255,
                118,
                40,
                374,
                51,
                37,
                149,
                21,
                203,
                279,
                121,
                271,
                33,
                356,
                10,
                208
              ],
              "nuisance_validation_trials": [
                341,
                89,
                285,
                72,
                267,
                157,
                326,
                41,
                105,
                207,
                200,
                92,
                175,
                222,
                56,
                36,
                172,
                269,
                272,
                102,
                194,
                117,
                191,
                29,
                131,
                76,
                167,
                365,
                185,
                357,
                373,
                137,
                338,
                4,
                219
              ],
              "selection_train_trials": [
                73,
                291,
                86,
                17,
                324,
                27,
                227,
                140,
                206,
                225,
                37,
                339,
                311,
                129,
                94,
                196,
                256,
                119,
                43,
                52,
                259,
                51,
                109,
                197,
                150,
                100,
                290,
                161,
                187,
                301,
                298,
                217,
                218,
                345,
                254,
                277,
                210,
                368,
                271,
                153,
                168,
                135,
                308,
                273,
                138,
                130,
                232,
                21,
                313,
                116,
                121,
                323,
                236,
                315,
                124,
                48,
                257,
                33,
                214,
                58,
                11,
                292,
                356,
                136,
                327,
                62,
                362,
                243,
                10,
                125,
                297,
                165,
                128,
                126,
                279,
                158,
                38,
                223,
                82,
                22,
                122,
                84,
                16,
                59,
                241,
                171,
                6,
                169,
                93,
                312,
                278,
                349,
                149,
                107,
                287,
                258,
                85,
                231,
                319,
                198,
                374,
                367,
                123,
                55,
                347,
                31,
                248,
                118,
                44,
                208,
                302,
                332
              ],
              "selection_validation_trials": [
                23,
                91,
                230,
                299,
                212,
                330,
                201,
                145,
                174,
                141,
                195,
                355,
                250,
                95,
                316,
                203,
                275,
                64,
                70,
                255,
                293,
                40,
                20,
                78,
                294,
                350,
                300,
                104
              ],
              "context_alpha": 0.1,
              "residualizer_alpha": 1000.0
            }
          ],
          "train_x_sha256": "919f3722a04848e2e6c3894f196c62ef83e64aeba0136af29c46826b5456839b",
          "train_y_sha256": "8138006d8317498010ba8419887aaad2f7eef365a5928b6987075bdd09cc6605",
          "train_context_prediction_sha256": "81f9bc942a23e6c08d6f683d0ff38a002b24ff9a044352b85960bb14cb45010f",
          "train_neural_prediction_sha256": "ec23b993f738670a4e91032f2214cc354a0b5a7765e3e4dc4a3c48b69ec70b52",
          "condition_coverage_rule": "max(ceil(0.20*n), n_conditions) when stratifiable"
        },
        {
          "fold": 2,
          "training_trials": [
            143,
            281,
            288,
            341,
            93,
            95,
            298,
            75,
            358,
            72,
            26,
            71,
            267,
            157,
            330,
            217,
            78,
            318,
            53,
            183,
            216,
            128,
            243,
            11,
            63,
            5,
            82,
            94,
            224,
            17,
            316,
            35,
            293,
            120,
            199,
            261,
            28,
            142,
            301,
            52,
            80,
            152,
            22,
            136,
            277,
            140,
            242,
            314,
            350,
            211,
            55,
            354,
            235,
            110,
            266,
            85,
            258,
            254,
            41,
            141,
            223,
            173,
            23,
            232,
            13,
            239,
            207,
            363,
            291,
            109,
            168,
            162,
            333,
            175,
            262,
            98,
            222,
            69,
            36,
            119,
            172,
            170,
            48,
            106,
            269,
            193,
            58,
            339,
            367,
            343,
            240,
            43,
            1,
            74,
            16,
            70,
            315,
            115,
            351,
            50,
            194,
            233,
            334,
            88,
            100,
            73,
            250,
            191,
            42,
            265,
            32,
            210,
            327,
            134,
            246,
            29,
            331,
            299,
            131,
            312,
            76,
            167,
            206,
            273,
            103,
            125,
            108,
            114,
            320,
            340,
            325,
            282,
            83,
            365,
            241,
            337,
            369,
            225,
            166,
            2,
            332,
            284,
            124,
            34,
            303,
            256,
            186,
            184,
            81,
            196,
            19,
            311,
            163,
            290,
            319,
            335,
            226,
            148,
            355,
            263,
            255,
            118,
            164,
            178,
            37,
            149,
            21,
            203,
            279,
            121,
            271,
            18,
            370,
            309,
            328
          ],
          "validation_trials": [
            302,
            104,
            89,
            84,
            349,
            285,
            218,
            275,
            195,
            292,
            91,
            345,
            27,
            6,
            62,
            130,
            38,
            198,
            165,
            135,
            326,
            323,
            86,
            171,
            138,
            126,
            197,
            308,
            105,
            200,
            145,
            227,
            92,
            56,
            129,
            236,
            257,
            272,
            102,
            368,
            324,
            153,
            117,
            122,
            347,
            248,
            362,
            313,
            59,
            158,
            294,
            174,
            300,
            259,
            31,
            185,
            116,
            297,
            357,
            187,
            150,
            373,
            278,
            123,
            287,
            107,
            137,
            201,
            338,
            212,
            230,
            214,
            44,
            231,
            64,
            161,
            20,
            169,
            40,
            4,
            374,
            51,
            33,
            356,
            10,
            208,
            219
          ],
          "nuisance_crossfit_seed": 20262227,
          "final_nuisance_selection_seed": 20262277,
          "final_nuisance_selection_train": [
            255,
            191,
            271,
            261,
            318,
            256,
            226,
            157,
            148,
            328,
            282,
            358,
            301,
            199,
            193,
            337,
            258,
            335,
            11,
            125,
            18,
            74,
            369,
            78,
            341,
            76,
            22,
            166,
            124,
            141,
            73,
            109,
            367,
            52,
            152,
            58,
            103,
            115,
            225,
            327,
            279,
            63,
            354,
            110,
            2,
            149,
            83,
            53,
            211,
            48,
            316,
            216,
            80,
            293,
            94,
            88,
            98,
            263,
            114,
            162,
            21,
            288,
            269,
            241,
            81,
            140,
            299,
            5,
            207,
            170,
            69,
            343,
            70,
            291,
            106,
            311,
            290,
            243,
            355,
            350,
            37,
            210,
            319,
            32,
            128,
            36,
            203,
            42,
            217,
            55,
            246,
            100,
            334,
            267,
            262,
            273,
            29,
            85,
            370,
            206,
            232,
            172,
            23,
            34,
            298,
            72,
            233,
            168,
            265,
            325,
            17,
            131,
            41,
            332,
            365,
            224,
            164,
            120,
            184,
            108,
            175,
            254,
            134,
            312,
            277,
            43,
            242,
            35,
            28,
            93,
            320,
            71,
            314,
            183,
            339,
            16,
            13,
            142,
            240,
            26
          ],
          "final_nuisance_selection_validation": [
            363,
            239,
            284,
            118,
            186,
            121,
            82,
            281,
            351,
            136,
            340,
            331,
            95,
            178,
            309,
            223,
            163,
            75,
            194,
            222,
            50,
            19,
            196,
            303,
            330,
            167,
            143,
            119,
            1,
            250,
            315,
            266,
            235,
            173,
            333
          ],
          "context_alpha": 100.0,
          "residualizer_alpha": 1000.0,
          "nuisance_scopes": [
            {
              "fold": 0,
              "nuisance_train_trials": [
                143,
                281,
                288,
                341,
                93,
                95,
                298,
                72,
                26,
                71,
                267,
                157,
                330,
                78,
                318,
                53,
                183,
                216,
                128,
                243,
                63,
                94,
                224,
                17,
                35,
                293,
                120,
                199,
                261,
                28,
                142,
                301,
                80,
                152,
                277,
                140,
                242,
                211,
                55,
                235,
                266,
                254,
                41,
                141,
                223,
                23,
                232,
                13,
                239,
                207,
                291,
                109,
                168,
                162,
                333,
                175,
                222,
                69,
                36,
                119,
                172,
                170,
                48,
                106,
                269,
                193,
                58,
                339,
                367,
                343,
                240,
                43,
                1,
                16,
                70,
                315,
                115,
                351,
                50,
                194,
                233,
                334,
                88,
                100,
                73,
                250,
                191,
                42,
                265,
                32,
                210,
                327,
                134,
                246,
                29,
                331,
                299,
                131,
                312,
                76,
                167,
                206,
                273,
                125,
                108,
                320,
                340,
                325,
                83,
                365,
                241,
                225,
                166,
                284,
                124,
                303,
                256,
                186,
                184,
                196,
                19,
                311,
                163,
                319,
                335,
                226,
                355,
                263,
                255,
                118,
                164,
                178,
                149,
                21,
                203,
                279,
                271,
                370,
                309,
                328
              ],
              "nuisance_validation_trials": [
                75,
                358,
                217,
                11,
                5,
                82,
                316,
                52,
                22,
                136,
                314,
                350,
                354,
                110,
                85,
                258,
                173,
                363,
                262,
                98,
                74,
                103,
                114,
                282,
                337,
                369,
                2,
                332,
                34,
                81,
                290,
                148,
                37,
                121,
                18
              ],
              "selection_train_trials": [
                115,
                170,
                328,
                216,
                72,
                93,
                55,
                163,
                254,
                23,
                232,
                298,
                183,
                184,
                88,
                343,
                131,
                367,
                246,
                26,
                279,
                311,
                193,
                255,
                191,
                267,
                239,
                19,
                271,
                69,
                95,
                340,
                58,
                109,
                242,
                28,
                134,
                29,
                164,
                70,
                42,
                120,
                76,
                48,
                196,
                370,
                312,
                339,
                281,
                284,
                43,
                331,
                142,
                318,
                167,
                128,
                41,
                241,
                168,
                320,
                325,
                327,
                207,
                63,
                333,
                71,
                351,
                80,
                21,
                261,
                303,
                36,
                277,
                226,
                240,
                235,
                210,
                273,
                143,
                341,
                32,
                162,
                152,
                199,
                16,
                106,
                118,
                206,
                291,
                301,
                334,
                225,
                124,
                211,
                233,
                35,
                365,
                186,
                266,
                309,
                100,
                263,
                299,
                223,
                73,
                53,
                1,
                203,
                172,
                94,
                224,
                149
              ],
              "selection_validation_trials": [
                288,
                293,
                141,
                50,
                178,
                315,
                256,
                194,
                265,
                355,
                83,
                108,
                250,
                243,
                269,
                166,
                330,
                17,
                222,
                119,
                175,
                125,
                140,
                319,
                335,
                157,
                13,
                78
              ],
              "context_alpha": 10.0,
              "residualizer_alpha": 1000.0
            },
            {
              "fold": 1,
              "nuisance_train_trials": [
                143,
                341,
                93,
                95,
                75,
                358,
                26,
                71,
                267,
                330,
                217,
                78,
                318,
                53,
                216,
                243,
                11,
                63,
                5,
                82,
                94,
                224,
                17,
                316,
                35,
                293,
                120,
                199,
                261,
                28,
                142,
                301,
                52,
                152,
                22,
                136,
                277,
                140,
                242,
                314,
                350,
                55,
                354,
                235,
                110,
                266,
                85,
                258,
                254,
                141,
                223,
                173,
                23,
                232,
                239,
                207,
                363,
                291,
                168,
                162,
                333,
                175,
                262,
                98,
                69,
                36,
                172,
                170,
                106,
                269,
                193,
                58,
                339,
                367,
                343,
                240,
                43,
                1,
                74,
                16,
                70,
                315,
                351,
                194,
                233,
                334,
                100,
                250,
                191,
                42,
                265,
                32,
                327,
                134,
                246,
                29,
                331,
                312,
                167,
                206,
                273,
                103,
                125,
                114,
                320,
                340,
                282,
                365,
                241,
                337,
                369,
                225,
                2,
                332,
                284,
                124,
                34,
                303,
                256,
                186,
                184,
                81,
                196,
                19,
                163,
                290,
                319,
                226,
                148,
                263,
                118,
                164,
                37,
                149,
                21,
                203,
                121,
                18,
                370,
                328
              ],
              "nuisance_validation_trials": [
                281,
                288,
                298,
                72,
                157,
                183,
                128,
                80,
                211,
                41,
                13,
                109,
                222,
                119,
                48,
                115,
                50,
                88,
                73,
                210,
                299,
                131,
                76,
                108,
                325,
                83,
                166,
                311,
                335,
                355,
                255,
                178,
                279,
                271,
                309
              ],
              "selection_train_trials": [
                350,
                365,
                141,
                163,
                225,
                327,
                124,
                125,
                261,
                301,
                343,
                233,
                63,
                152,
                118,
                284,
                103,
                114,
                134,
                175,
                282,
                170,
                70,
                140,
                35,
                55,
                331,
                241,
                173,
                354,
                32,
                98,
                318,
                315,
                75,
                120,
                224,
                290,
                191,
                223,
                148,
                351,
                28,
                1,
                196,
                341,
                162,
                199,
                193,
                29,
                136,
                265,
                17,
                316,
                106,
                277,
                21,
                78,
                312,
                110,
                58,
                18,
                291,
                266,
                11,
                71,
                340,
                93,
                216,
                367,
                42,
                267,
                164,
                332,
                142,
                37,
                254,
                5,
                34,
                369,
                82,
                149,
                143,
                262,
                52,
                203,
                273,
                217,
                53,
                239,
                95,
                36,
                206,
                26,
                256,
                94,
                22,
                121,
                226,
                370,
                19,
                69,
                85,
                172,
                328,
                168,
                240,
                100,
                333,
                358,
                16,
                293
              ],
              "selection_validation_trials": [
                194,
                207,
                337,
                2,
                242,
                258,
                334,
                319,
                314,
                330,
                363,
                246,
                269,
                167,
                339,
                43,
                184,
                320,
                235,
                243,
                303,
                74,
                250,
                81,
                263,
                232,
                186,
                23
              ],
              "context_alpha": 100.0,
              "residualizer_alpha": 1000.0
            },
            {
              "fold": 2,
              "nuisance_train_trials": [
                143,
                281,
                288,
                341,
                93,
                95,
                298,
                75,
                358,
                72,
                26,
                267,
                157,
                330,
                217,
                78,
                318,
                53,
                183,
                128,
                11,
                5,
                82,
                94,
                316,
                120,
                199,
                261,
                28,
                301,
                52,
                80,
                22,
                136,
                277,
                140,
                314,
                350,
                211,
                55,
                354,
                235,
                110,
                85,
                258,
                41,
                223,
                173,
                232,
                13,
                363,
                291,
                109,
                168,
                333,
                175,
                262,
                98,
                222,
                69,
                36,
                119,
                170,
                48,
                106,
                269,
                193,
                58,
                339,
                367,
                343,
                74,
                16,
                70,
                315,
                115,
                351,
                50,
                194,
                233,
                334,
                88,
                100,
                73,
                191,
                42,
                32,
                210,
                327,
                134,
                246,
                29,
                331,
                299,
                131,
                76,
                206,
                273,
                103,
                125,
                108,
                114,
                320,
                340,
                325,
                282,
                83,
                365,
                337,
                369,
                225,
                166,
                2,
                332,
                34,
                303,
                256,
                186,
                81,
                196,
                311,
                163,
                290,
                319,
                335,
                148,
                355,
                263,
                255,
                164,
                178,
                37,
                21,
                203,
                279,
                121,
                271,
                18,
                309,
                328
              ],
              "nuisance_validation_trials": [
                71,
                216,
                243,
                63,
                224,
                17,
                35,
                293,
                142,
                152,
                242,
                266,
                254,
                141,
                23,
                239,
                207,
                162,
                172,
                240,
                43,
                1,
                250,
                265,
                312,
                167,
                241,
                284,
                124,
                184,
                19,
                226,
                118,
                149,
                370
              ],
              "selection_train_trials": [
                21,
                232,
                134,
                309,
                94,
                157,
                358,
                164,
                106,
                225,
                325,
                36,
                85,
                301,
                110,
                128,
                58,
                334,
                210,
                340,
                168,
                115,
                81,
                335,
                341,
                354,
                170,
                55,
                282,
                37,
                269,
                311,
                316,
                74,
                109,
                48,
                178,
                103,
                136,
                333,
                277,
                140,
                196,
                42,
                255,
                332,
                206,
                88,
                5,
                193,
                166,
                271,
                367,
                120,
                70,
                175,
                11,
                131,
                98,
                108,
                83,
                34,
                351,
                331,
                186,
                223,
                369,
                279,
                256,
                16,
                143,
                183,
                28,
                288,
                75,
                194,
                299,
                350,
                217,
                80,
                32,
                26,
                330,
                273,
                119,
                233,
                78,
                314,
                318,
                41,
                125,
                246,
                263,
                315,
                222,
                262,
                199,
                82,
                343,
                328,
                291,
                235,
                22,
                319,
                191,
                211,
                173,
                298,
                163,
                290,
                76,
                355
              ],
              "selection_validation_trials": [
                69,
                148,
                53,
                18,
                50,
                100,
                93,
                339,
                29,
                337,
                281,
                327,
                303,
                365,
                72,
                320,
                73,
                52,
                114,
                258,
                267,
                95,
                2,
                261,
                363,
                203,
                13,
                121
              ],
              "context_alpha": 10.0,
              "residualizer_alpha": 1000.0
            },
            {
              "fold": 3,
              "nuisance_train_trials": [
                143,
                281,
                288,
                93,
                95,
                298,
                75,
                358,
                72,
                26,
                71,
                267,
                157,
                330,
                217,
                318,
                183,
                216,
                128,
                243,
                11,
                63,
                5,
                82,
                94,
                224,
                17,
                316,
                35,
                293,
                199,
                261,
                28,
                142,
                52,
                80,
                152,
                22,
                136,
                277,
                242,
                314,
                350,
                211,
                354,
                110,
                266,
                85,
                258,
                254,
                41,
                141,
                223,
                173,
                23,
                232,
                13,
                239,
                207,
                363,
                291,
                109,
                162,
                333,
                262,
                98,
                222,
                69,
                119,
                172,
                48,
                58,
                339,
                367,
                343,
                240,
                43,
                1,
                74,
                16,
                115,
                50,
                194,
                233,
                334,
                88,
                73,
                250,
                42,
                265,
                32,
                210,
                331,
                299,
                131,
                312,
                76,
                167,
                103,
                108,
                114,
                340,
                325,
                282,
                83,
                365,
                241,
                337,
                369,
                166,
                2,
                332,
                284,
                124,
                34,
                303,
                184,
                81,
                196,
                19,
                311,
                163,
                290,
                335,
                226,
                148,
                355,
                255,
                118,
                178,
                37,
                149,
                203,
                279,
                121,
                271,
                18,
                370,
                309,
                328
              ],
              "nuisance_validation_trials": [
                341,
                78,
                53,
                120,
                301,
                140,
                55,
                235,
                168,
                175,
                36,
                170,
                106,
                269,
                193,
                70,
                315,
                351,
                100,
                191,
                327,
                134,
                246,
                29,
                206,
                273,
                125,
                320,
                225,
                256,
                186,
                319,
                263,
                164,
                21
              ],
              "selection_train_trials": [
                26,
                284,
                250,
                367,
                18,
                52,
                178,
                334,
                173,
                239,
                261,
                265,
                5,
                211,
                157,
                223,
                309,
                152,
                207,
                83,
                16,
                11,
                350,
                196,
                82,
                162,
                141,
                37,
                216,
                369,
                131,
                339,
                23,
                58,
                267,
                226,
                88,
                328,
                80,
                63,
                343,
                93,
                243,
                13,
                72,
                293,
                148,
                136,
                355,
                358,
                121,
                242,
                281,
                288,
                183,
                81,
                254,
                75,
                118,
                41,
                124,
                28,
                232,
                73,
                109,
                149,
                332,
                222,
                163,
                224,
                233,
                318,
                43,
                74,
                312,
                266,
                282,
                98,
                34,
                279,
                199,
                217,
                42,
                48,
                142,
                69,
                17,
                258,
                277,
                184,
                2,
                240,
                340,
                311,
                50,
                337,
                303,
                32,
                335,
                76,
                35,
                167,
                128,
                325,
                115,
                255,
                330,
                331,
                290,
                316,
                262,
                143
              ],
              "selection_validation_trials": [
                19,
                71,
                119,
                94,
                314,
                22,
                333,
                108,
                166,
                110,
                241,
                103,
                370,
                95,
                291,
                365,
                210,
                298,
                85,
                203,
                194,
                1,
                299,
                271,
                363,
                114,
                172,
                354
              ],
              "context_alpha": 100.0,
              "residualizer_alpha": 1000.0
            },
            {
              "fold": 4,
              "nuisance_train_trials": [
                281,
                288,
                341,
                298,
                75,
                358,
                72,
                71,
                157,
                217,
                78,
                53,
                183,
                216,
                128,
                243,
                11,
                63,
                5,
                82,
                224,
                17,
                316,
                35,
                293,
                120,
                142,
                301,
                52,
                80,
                152,
                22,
                136,
                140,
                242,
                314,
                350,
                211,
                55,
                354,
                235,
                110,
                266,
                85,
                258,
                254,
                41,
                141,
                173,
                23,
                13,
                239,
                207,
                363,
                109,
                168,
                162,
                175,
                262,
                98,
                222,
                36,
                119,
                172,
                170,
                48,
                106,
                269,
                193,
                240,
                43,
                1,
                74,
                70,
                315,
                115,
                351,
                50,
                88,
                100,
                73,
                250,
                191,
                265,
                210,
                327,
                134,
                246,
                29,
                299,
                131,
                312,
                76,
                167,
                206,
                273,
                103,
                125,
                108,
                114,
                320,
                325,
                282,
                83,
                241,
                337,
                369,
                225,
                166,
                2,
                332,
                284,
                124,
                34,
                256,
                186,
                184,
                81,
                19,
                311,
                290,
                319,
                335,
                226,
                148,
                355,
                263,
                255,
                118,
                164,
                178,
                37,
                149,
                21,
                279,
                121,
                271,
                18,
                370,
                309
              ],
              "nuisance_validation_trials": [
                143,
                93,
                95,
                26,
                267,
                330,
                318,
                94,
                199,
                261,
                28,
                277,
                223,
                232,
                291,
                333,
                69,
                58,
                339,
                367,
                343,
                16,
                194,
                233,
                334,
                42,
                32,
                331,
                340,
                365,
                303,
                196,
                163,
                203,
                328
              ],
              "selection_train_trials": [
                55,
                207,
                21,
                152,
                149,
                351,
                210,
                115,
                63,
                243,
                108,
                325,
                134,
                103,
                341,
                148,
                162,
                226,
                98,
                217,
                316,
                43,
                320,
                81,
                242,
                82,
                80,
                11,
                71,
                337,
                282,
                78,
                319,
                327,
                263,
                266,
                168,
                183,
                255,
                363,
                53,
                100,
                35,
                354,
                170,
                83,
                332,
                184,
                29,
                370,
                350,
                114,
                262,
                235,
                309,
                52,
                312,
                186,
                173,
                246,
                258,
                157,
                166,
                315,
                239,
                18,
                355,
                191,
                335,
                131,
                75,
                167,
                140,
                41,
                216,
                128,
                36,
                369,
                256,
                269,
                22,
                118,
                254,
                74,
                273,
                358,
                211,
                50,
                124,
                299,
                72,
                241,
                288,
                34,
                265,
                106,
                311,
                298,
                206,
                85,
                121,
                76,
                1,
                109,
                48,
                17,
                175,
                225,
                240,
                250,
                193,
                301
              ],
              "selection_validation_trials": [
                125,
                119,
                120,
                142,
                284,
                224,
                88,
                279,
                172,
                23,
                70,
                290,
                110,
                2,
                314,
                136,
                73,
                281,
                13,
                19,
                164,
                293,
                271,
                178,
                222,
                141,
                5,
                37
              ],
              "context_alpha": 100.0,
              "residualizer_alpha": 1000.0
            }
          ],
          "train_x_sha256": "3435a56a2e6f5c9ac8671c900a0db6dff5a8d5198a1cb27fe6d1a6e4ed3e1fcc",
          "train_y_sha256": "e9623b74b6adb70d0be1c37258b6531d6e16463e05be7b20b7f30704f03f0254",
          "train_context_prediction_sha256": "df9ce2cd67ff860dc4f1f383ca0d02817b2f5d5f255057e8413ddb5c5b837bae",
          "train_neural_prediction_sha256": "6dbeed49fabe1da6b31b5dce82aebfa2dd50bea23466a31d8ecf007de34b053f",
          "condition_coverage_rule": "max(ceil(0.20*n), n_conditions) when stratifiable"
        }
      ],
      "learner": "linear",
      "outer_training_trials": [
        143,
        281,
        302,
        104,
        288,
        341,
        89,
        93,
        84,
        95,
        349,
        298,
        285,
        75,
        358,
        72,
        26,
        71,
        218,
        275,
        195,
        292,
        267,
        157,
        91,
        330,
        217,
        78,
        318,
        53,
        345,
        183,
        27,
        216,
        128,
        243,
        11,
        63,
        6,
        62,
        5,
        82,
        94,
        224,
        130,
        17,
        316,
        35,
        293,
        38,
        198,
        165,
        120,
        135,
        199,
        261,
        326,
        28,
        142,
        301,
        52,
        80,
        152,
        22,
        136,
        277,
        140,
        242,
        314,
        350,
        323,
        86,
        211,
        55,
        171,
        354,
        138,
        235,
        126,
        110,
        266,
        85,
        258,
        254,
        41,
        197,
        141,
        308,
        223,
        105,
        173,
        23,
        232,
        13,
        239,
        207,
        200,
        363,
        291,
        109,
        145,
        168,
        162,
        333,
        227,
        92,
        175,
        262,
        98,
        222,
        69,
        56,
        36,
        119,
        172,
        170,
        129,
        48,
        106,
        269,
        236,
        193,
        58,
        257,
        339,
        367,
        343,
        272,
        102,
        240,
        43,
        368,
        1,
        74,
        16,
        70,
        324,
        315,
        115,
        351,
        50,
        153,
        194,
        233,
        334,
        88,
        100,
        117,
        122,
        73,
        347,
        250,
        191,
        42,
        265,
        248,
        32,
        210,
        362,
        327,
        134,
        246,
        29,
        331,
        299,
        131,
        312,
        76,
        167,
        206,
        313,
        273,
        103,
        125,
        108,
        114,
        59,
        320,
        340,
        325,
        158,
        282,
        83,
        365,
        294,
        174,
        241,
        337,
        369,
        300,
        225,
        166,
        2,
        259,
        332,
        31,
        185,
        116,
        284,
        124,
        297,
        357,
        187,
        150,
        34,
        303,
        373,
        278,
        123,
        287,
        256,
        107,
        186,
        137,
        201,
        184,
        81,
        196,
        338,
        212,
        230,
        19,
        311,
        163,
        214,
        290,
        44,
        319,
        231,
        64,
        335,
        161,
        226,
        148,
        20,
        355,
        169,
        263,
        255,
        118,
        40,
        4,
        374,
        164,
        51,
        178,
        37,
        149,
        21,
        203,
        279,
        121,
        271,
        18,
        370,
        33,
        309,
        356,
        10,
        328,
        208,
        219
      ],
      "outer_test_trials": [
        304,
        66,
        54,
        322,
        90,
        342,
        188,
        205,
        144,
        12,
        57,
        99,
        329,
        101,
        111,
        47,
        61,
        155,
        190,
        8,
        229,
        247,
        151,
        67,
        276,
        112,
        213,
        249,
        310,
        251,
        204,
        3,
        209,
        87,
        296,
        346,
        132,
        371,
        79,
        156,
        60,
        364,
        24,
        113,
        253,
        96,
        9,
        68,
        180,
        221,
        146,
        307,
        348,
        14,
        49,
        25,
        270,
        133,
        77,
        286,
        0,
        127,
        283,
        244,
        202,
        182,
        228,
        361,
        215,
        189,
        352,
        179,
        192,
        289,
        360,
        15,
        252,
        7,
        139,
        220,
        372,
        238,
        260,
        305,
        295,
        154,
        306,
        245,
        159,
        234,
        366,
        321,
        264,
        353,
        237,
        147,
        274,
        46,
        317,
        30,
        336,
        45,
        268,
        181,
        359,
        65,
        39,
        97,
        280,
        160,
        344,
        177,
        176
      ]
    }
  ]
}
```
