## Supplementary material for "Motor cortical signals predict finger velocity beyond task geometry": Source data and analysis code: 17012256c1a0a8d8.json

```
{
  "job": {
    "id": "17012256c1a0a8d8",
    "config": {
      "dataset": "synthetic",
      "group": "calibration",
      "model": "linear",
      "seed": 20260734,
      "regime": "strong",
      "neural_innovation_strength": 1.8,
      "innovation_scale": 0.35
    },
    "bootstrap": 500,
    "permutations": 100,
    "references": [
      {
        "table": "primary_analysis/synthetic_matched_seed_metrics.csv",
        "row": 26
      }
    ]
  },
  "code_sha256": "f521cbb9b7859ea5fefbac7eda12229d833abbeed7b51b6263a70b840a98c21f",
  "elapsed_seconds": 14.019986792001873,
  "metrics": {
    "context_r2": 0.6205679789763398,
    "exact_r2": 0.998396308881999,
    "exact_gain": 0.3778283299056589,
    "replacement_gain": -0.37956733936091946,
    "self_replacement_max_abs_error": 0.0,
    "context_mse": 0.1236625693844033,
    "exact_mse": 0.000522666915712345,
    "replacement_mse": 0.24736924103836522,
    "context_rmse": 0.3516568915639267,
    "exact_rmse": 0.022861909712715275,
    "replacement_rmse": 0.49736228348997796,
    "normalized_context_rmse": 0.61598053623768,
    "normalized_exact_rmse": 0.04004611239559844,
    "mse_reduction_percent": 99.57734428589492,
    "component_context_rmse": [
      0.35346537188918115,
      0.34983906249023916
    ],
    "component_exact_rmse": [
      0.02409045399654492,
      0.02156348435817005
    ],
    "component_replacement_rmse": [
      0.48730403040886583,
      0.5072211194577814
    ],
    "component_exact_gain": [
      0.37440663077202296,
      0.3813834012755936
    ],
    "exact_gain_ci_low": 0.35914209558736365,
    "exact_gain_ci_high": 0.3991657540113392,
    "train_trials": 336,
    "test_trials": 144,
    "final_context_alpha": 1000.0,
    "final_residualizer_alpha": 1000.0,
    "innovation_alpha": 0.1,
    "crossfit_folds": 5,
    "eligible_sources_min": 17,
    "eligible_sources_median": 17.0,
    "source_reuse_max": 17,
    "source_reuse_median_nonzero": 9.0,
    "replacement_distance_mean": 0.0,
    "replacement_distance_median": 0.0,
    "replacement_penalty_distance_spearman": null,
    "permutation_gain_mean": -0.37233450945434465,
    "permutation_gain_low": -0.4003161613332813,
    "permutation_gain_high": -0.34072703384377756,
    "permutation_gains": [
      -0.37368853296772425,
      -0.3798324992806561,
      -0.3970672088023091,
      -0.3801330253933546,
      -0.37245707879563,
      -0.367455999032637,
      -0.3993209928392833,
      -0.37093573927850354,
      -0.3507106155598656,
      -0.35731618413053134,
      -0.3552690334629766,
      -0.3589255510808197,
      -0.3972743735395184,
      -0.4106858143953547,
      -0.36350061355914426,
      -0.3800184021463368,
      -0.36772668699102645,
      -0.3672133147001733,
      -0.383621144688508,
      -0.36013412409095547,
      -0.3765761990202647,
      -0.38520663595357135,
      -0.3459617244221639,
      -0.38237594951196,
      -0.3717052459427204,
      -0.3786644793225966,
      -0.35633453760016376,
      -0.35680918562652064,
      -0.3920137157912071,
      -0.3844072151830252,
      -0.37319511951677137,
      -0.38794791961927877,
      -0.3370186468465345,
      -0.3620854029706791,
      -0.38493144985153627,
      -0.3594844111706745,
      -0.381760365911578,
      -0.3694050960253387,
      -0.3758123463483074,
      -0.3357768138051043,
      -0.3955644070151615,
      -0.3655359315244203,
      -0.3885540630326422,
      -0.3734789727348795,
      -0.39415792663947313,
      -0.38118961888307534,
      -0.3530571679230218,
      -0.37051499188134257,
      -0.3667346533115578,
      -0.3573785306911268,
      -0.3827911011316764,
      -0.3843867892640649,
      -0.3757916749153523,
      -0.3745950539176962,
      -0.3534252788354076,
      -0.34482577736704606,
      -0.35598321242815184,
      -0.35264960890028685,
      -0.36054631164773726,
      -0.3886851757084857,
      -0.37189069826468085,
      -0.3979444809711396,
      -0.36350771176599556,
      -0.36048026865062616,
      -0.34550222081103676,
      -0.37407753844877945,
      -0.36647335022137245,
      -0.3738170245295662,
      -0.36461087230232636,
      -0.3784940260309232,
      -0.4103876557664173,
      -0.3766536950744208,
      -0.34810401690192494,
      -0.36288375597257033,
      -0.3704291922659002,
      -0.40121655187547,
      -0.3903573108495621,
      -0.32861728156778275,
      -0.387407314248442,
      -0.35983402566010836,
      -0.3943151595231369,
      -0.3859071912033367,
      -0.36926460338468636,
      -0.3816288862167749,
      -0.3563049857731262,
      -0.36111712337320623,
      -0.37623540205159106,
      -0.35380029231579496,
      -0.37779528994909867,
      -0.3775830022059543,
      -0.37121175501581627,
      -0.38584352381726345,
      -0.38486420477082584,
      -0.3649002639106267,
      -0.3921194864572676,
      -0.37373427554074923,
      -0.3777227954707629,
      -0.35485878900534257,
      -0.3601119284107749,
      -0.3908373519313745
    ],
    "train_indices": [
      98,
      20,
      317,
      478,
      201,
      330,
      48,
      97,
      259,
      440,
      67,
      173,
      462,
      415,
      167,
      262,
      31,
      184,
      420,
      7,
      36,
      292,
      12,
      202,
      298,
      183,
      435,
      377,
      267,
      265,
      19,
      272,
      295,
      188,
      369,
      461,
      289,
      30,
      16,
      333,
      348,
      153,
      33,
      391,
      50,
      35,
      294,
      447,
      392,
      460,
      93,
      331,
      349,
      196,
      191,
      443,
      321,
      130,
      120,
      121,
      302,
      273,
      23,
      80,
      108,
      261,
      354,
      174,
      168,
      299,
      340,
      63,
      402,
      252,
      269,
      280,
      399,
      418,
      274,
      472,
      49,
      61,
      324,
      59,
      433,
      78,
      65,
      434,
      439,
      456,
      62,
      126,
      152,
      277,
      368,
      473,
      230,
      118,
      186,
      290,
      136,
      286,
      182,
      75,
      74,
      116,
      469,
      422,
      40,
      41,
      255,
      77,
      138,
      47,
      129,
      86,
      412,
      107,
      379,
      172,
      251,
      70,
      423,
      110,
      165,
      225,
      375,
      425,
      325,
      124,
      350,
      337,
      133,
      177,
      284,
      213,
      115,
      313,
      346,
      388,
      90,
      215,
      158,
      371,
      397,
      453,
      450,
      146,
      352,
      157,
      405,
      14,
      244,
      293,
      355,
      428,
      1,
      427,
      13,
      404,
      310,
      455,
      411,
      258,
      366,
      216,
      406,
      96,
      476,
      112,
      17,
      105,
      438,
      247,
      122,
      414,
      308,
      281,
      84,
      343,
      380,
      82,
      449,
      363,
      2,
      37,
      83,
      217,
      322,
      367,
      190,
      410,
      76,
      235,
      197,
      245,
      390,
      214,
      334,
      328,
      429,
      459,
      372,
      304,
      89,
      452,
      342,
      451,
      187,
      437,
      361,
      441,
      94,
      104,
      218,
      53,
      9,
      243,
      236,
      347,
      466,
      246,
      117,
      359,
      8,
      240,
      68,
      394,
      166,
      260,
      212,
      470,
      278,
      128,
      155,
      44,
      15,
      219,
      145,
      305,
      211,
      210,
      66,
      111,
      69,
      424,
      21,
      162,
      29,
      87,
      56,
      95,
      193,
      374,
      52,
      103,
      113,
      344,
      148,
      154,
      134,
      5,
      237,
      127,
      181,
      64,
      387,
      421,
      336,
      444,
      147,
      199,
      408,
      381,
      288,
      407,
      101,
      79,
      279,
      220,
      285,
      471,
      176,
      384,
      125,
      479,
      362,
      144,
      159,
      463,
      233,
      370,
      389,
      231,
      204,
      474,
      92,
      268,
      71,
      26,
      376,
      22,
      468,
      163,
      34,
      419,
      24,
      301,
      194,
      306,
      140,
      271,
      360,
      192,
      291,
      458,
      132,
      309,
      339,
      446,
      409,
      403,
      287,
      60,
      256,
      54,
      109,
      465,
      276,
      6,
      475,
      114,
      303,
      208,
      430,
      396
    ],
    "test_indices": [
      307,
      242,
      151,
      170,
      224,
      137,
      25,
      200,
      400,
      385,
      241,
      448,
      149,
      351,
      365,
      442,
      164,
      332,
      18,
      88,
      3,
      327,
      229,
      135,
      316,
      413,
      234,
      46,
      416,
      106,
      160,
      320,
      143,
      221,
      329,
      207,
      169,
      283,
      45,
      185,
      42,
      282,
      401,
      238,
      445,
      100,
      228,
      180,
      0,
      227,
      156,
      179,
      357,
      341,
      318,
      383,
      436,
      43,
      378,
      99,
      226,
      102,
      297,
      139,
      239,
      398,
      263,
      203,
      150,
      222,
      257,
      254,
      249,
      10,
      4,
      189,
      319,
      431,
      358,
      161,
      142,
      315,
      72,
      454,
      457,
      55,
      266,
      300,
      57,
      11,
      85,
      195,
      209,
      205,
      58,
      198,
      232,
      253,
      356,
      373,
      28,
      467,
      119,
      432,
      314,
      39,
      417,
      393,
      175,
      27,
      91,
      395,
      335,
      123,
      264,
      311,
      382,
      131,
      141,
      364,
      51,
      296,
      178,
      312,
      345,
      386,
      171,
      477,
      81,
      38,
      223,
      426,
      270,
      248,
      32,
      338,
      206,
      250,
      323,
      275,
      326,
      353,
      73,
      464
    ],
    "replacement_sources": [
      3,
      0,
      0,
      43,
      0,
      10,
      3,
      39,
      46,
      46,
      10,
      10,
      3,
      3,
      18,
      46,
      0,
      11,
      38,
      0,
      4,
      39,
      3,
      11,
      46,
      39,
      0,
      55,
      39,
      10,
      46,
      18,
      18,
      3,
      43,
      18,
      46,
      39,
      10,
      39,
      11,
      46,
      0,
      43,
      18,
      43,
      43,
      18,
      88,
      46,
      39,
      18,
      18,
      0,
      39,
      11,
      0,
      72,
      10,
      11,
      3,
      3,
      11,
      10,
      3,
      0,
      0,
      43,
      10,
      10,
      46,
      10,
      11,
      32,
      3,
      43,
      3,
      11,
      3,
      46,
      3,
      0,
      43,
      43,
      39,
      46,
      18,
      10,
      10,
      27,
      43,
      43,
      10,
      39,
      46,
      46,
      46,
      39,
      18,
      39,
      11,
      0,
      46,
      43,
      11,
      156,
      43,
      39,
      11,
      11,
      18,
      3,
      39,
      11,
      10,
      0,
      18,
      10,
      43,
      18,
      10,
      39,
      0,
      43,
      3,
      3,
      3,
      0,
      46,
      18,
      18,
      0,
      11,
      39,
      10,
      11,
      18,
      46,
      39,
      43,
      18,
      11,
      11,
      43
    ],
    "fold_scopes": [
      {
        "fold": 0,
        "nuisance_train_trials": [
          98,
          478,
          48,
          97,
          259,
          440,
          67,
          173,
          462,
          167,
          31,
          184,
          420,
          7,
          36,
          292,
          12,
          202,
          298,
          183,
          435,
          377,
          267,
          265,
          272,
          295,
          188,
          369,
          461,
          289,
          30,
          16,
          333,
          348,
          153,
          33,
          391,
          50,
          35,
          294,
          392,
          460,
          93,
          331,
          349,
          196,
          191,
          443,
          130,
          120,
          121,
          302,
          273,
          23,
          80,
          108,
          261,
          354,
          299,
          340,
          402,
          252,
          280,
          399,
          418,
          472,
          61,
          324,
          59,
          433,
          65,
          439,
          62,
          126,
          368,
          473,
          230,
          136,
          286,
          182,
          75,
          74,
          116,
          422,
          40,
          41,
          255,
          77,
          47,
          129,
          86,
          412,
          107,
          172,
          251,
          423,
          165,
          225,
          425,
          325,
          124,
          350,
          337,
          133,
          177,
          284,
          213,
          115,
          313,
          346,
          388,
          90,
          215,
          158,
          371,
          397,
          453,
          146,
          352,
          157,
          405,
          14,
          293,
          355,
          428,
          1,
          427,
          13,
          404,
          455,
          258,
          366,
          216,
          406,
          96,
          17,
          105,
          438,
          247,
          122,
          414,
          308,
          281,
          84,
          343,
          380,
          82,
          449,
          363,
          2,
          37,
          83,
          217,
          322,
          410,
          76,
          235,
          197,
          245,
          390,
          214,
          328,
          429,
          372,
          304,
          89,
          452,
          342,
          451,
          441,
          94,
          104,
          218,
          53,
          9,
          243,
          236,
          347,
          246,
          117,
          359,
          8,
          240,
          68,
          394,
          166,
          212,
          470,
          278,
          128,
          44,
          15,
          219,
          211,
          66,
          111,
          69,
          424,
          21,
          87,
          56,
          95,
          193,
          374,
          103,
          113,
          344,
          154,
          127,
          181,
          64,
          387,
          336,
          444,
          147,
          199,
          408,
          381,
          288,
          407,
          101,
          279,
          220,
          176,
          384,
          125,
          479,
          362,
          159,
          463,
          233,
          370,
          231,
          204,
          474,
          92,
          268,
          71,
          26,
          376,
          468,
          163,
          34,
          419,
          24,
          301,
          306,
          140,
          271,
          192,
          291,
          458,
          132,
          309,
          446,
          409,
          403,
          287,
          54,
          109,
          465,
          276,
          6,
          475,
          303,
          208,
          430,
          396
        ],
        "nuisance_validation_trials": [
          20,
          317,
          201,
          330,
          415,
          262,
          19,
          447,
          321,
          174,
          168,
          63,
          269,
          274,
          49,
          78,
          434,
          456,
          152,
          277,
          118,
          186,
          290,
          469,
          138,
          379,
          70,
          110,
          375,
          450,
          244,
          310,
          411,
          476,
          112,
          367,
          190,
          334,
          459,
          187,
          437,
          361,
          466,
          260,
          155,
          145,
          305,
          210,
          162,
          29,
          52,
          148,
          134,
          5,
          237,
          421,
          79,
          285,
          471,
          144,
          389,
          22,
          194,
          360,
          339,
          60,
          256,
          114
        ],
        "selection_train_trials": [
          62,
          309,
          71,
          303,
          23,
          173,
          193,
          166,
          325,
          154,
          47,
          463,
          66,
          87,
          347,
          376,
          420,
          279,
          443,
          125,
          1,
          56,
          458,
          17,
          371,
          103,
          428,
          294,
          276,
          37,
          308,
          344,
          69,
          440,
          374,
          213,
          462,
          74,
          337,
          328,
          104,
          111,
          117,
          243,
          475,
          342,
          133,
          408,
          377,
          362,
          98,
          359,
          427,
          230,
          313,
          217,
          159,
          219,
          397,
          176,
          34,
          220,
          86,
          122,
          13,
          92,
          158,
          368,
          30,
          414,
          336,
          293,
          410,
          472,
          236,
          281,
          461,
          409,
          349,
          84,
          115,
          402,
          94,
          128,
          261,
          280,
          48,
          95,
          15,
          2,
          452,
          146,
          75,
          363,
          333,
          44,
          394,
          61,
          8,
          348,
          225,
          267,
          352,
          429,
          404,
          291,
          433,
          343,
          147,
          53,
          295,
          284,
          167,
          272,
          473,
          121,
          215,
          90,
          12,
          406,
          468,
          340,
          435,
          67,
          287,
          245,
          83,
          216,
          212,
          183,
          40,
          423,
          446,
          391,
          299,
          231,
          265,
          403,
          33,
          412,
          271,
          120,
          381,
          157,
          191,
          204,
          292,
          449,
          235,
          331,
          36,
          255,
          289,
          93,
          214,
          107,
          278,
          59,
          96,
          35,
          24,
          129,
          126,
          101,
          208,
          31,
          306,
          109,
          202,
          218,
          26,
          124,
          77,
          108,
          211,
          369,
          451,
          181,
          301,
          233,
          113,
          470,
          399,
          302,
          153,
          182,
          252,
          441,
          14,
          184,
          298,
          407,
          54,
          418,
          172,
          370,
          366,
          259,
          465,
          388,
          16,
          76,
          273,
          346,
          322,
          422,
          89,
          387,
          197,
          355,
          424,
          460,
          163,
          165
        ],
        "selection_validation_trials": [
          390,
          438,
          21,
          396,
          392,
          444,
          50,
          419,
          479,
          288,
          240,
          350,
          196,
          324,
          354,
          7,
          251,
          384,
          127,
          247,
          82,
          425,
          9,
          188,
          116,
          430,
          439,
          380,
          474,
          304,
          405,
          140,
          105,
          136,
          268,
          97,
          199,
          286,
          64,
          192,
          455,
          177,
          478,
          246,
          80,
          68,
          453,
          41,
          372,
          132,
          130,
          6,
          65,
          258
        ],
        "context_alpha": 1000.0,
        "residualizer_alpha": 1000.0
      },
      {
        "fold": 1,
        "nuisance_train_trials": [
          98,
          20,
          317,
          478,
          201,
          330,
          48,
          97,
          259,
          440,
          67,
          173,
          415,
          167,
          262,
          31,
          184,
          420,
          7,
          36,
          292,
          377,
          267,
          265,
          19,
          272,
          295,
          369,
          461,
          289,
          30,
          16,
          333,
          153,
          33,
          391,
          50,
          35,
          294,
          447,
          392,
          93,
          349,
          196,
          443,
          321,
          130,
          120,
          121,
          302,
          273,
          23,
          108,
          354,
          174,
          168,
          299,
          340,
          63,
          252,
          269,
          280,
          399,
          418,
          274,
          472,
          49,
          324,
          59,
          433,
          78,
          65,
          434,
          439,
          456,
          126,
          152,
          277,
          368,
          473,
          230,
          118,
          186,
          290,
          136,
          286,
          75,
          74,
          116,
          469,
          422,
          255,
          138,
          129,
          86,
          107,
          379,
          172,
          251,
          70,
          423,
          110,
          225,
          375,
          124,
          133,
          177,
          284,
          213,
          115,
          313,
          346,
          388,
          90,
          215,
          158,
          371,
          397,
          450,
          146,
          157,
          405,
          244,
          293,
          355,
          428,
          427,
          13,
          404,
          310,
          455,
          411,
          258,
          216,
          96,
          476,
          112,
          17,
          105,
          438,
          247,
          122,
          414,
          343,
          380,
          82,
          449,
          363,
          37,
          83,
          322,
          367,
          190,
          410,
          76,
          235,
          197,
          245,
          390,
          214,
          334,
          429,
          459,
          372,
          304,
          89,
          342,
          451,
          187,
          437,
          361,
          441,
          104,
          218,
          53,
          243,
          236,
          466,
          246,
          117,
          359,
          68,
          394,
          166,
          260,
          470,
          128,
          155,
          219,
          145,
          305,
          211,
          210,
          111,
          69,
          424,
          162,
          29,
          56,
          95,
          374,
          52,
          103,
          113,
          148,
          154,
          134,
          5,
          237,
          127,
          181,
          64,
          421,
          336,
          199,
          408,
          288,
          101,
          79,
          279,
          220,
          285,
          471,
          176,
          125,
          479,
          362,
          144,
          159,
          463,
          370,
          389,
          231,
          204,
          92,
          268,
          71,
          26,
          376,
          22,
          468,
          163,
          34,
          419,
          301,
          194,
          306,
          271,
          360,
          192,
          291,
          458,
          309,
          339,
          446,
          409,
          403,
          60,
          256,
          54,
          109,
          465,
          276,
          6,
          475,
          114,
          303,
          208,
          396
        ],
        "nuisance_validation_trials": [
          462,
          12,
          202,
          298,
          183,
          435,
          188,
          348,
          460,
          331,
          191,
          80,
          261,
          402,
          61,
          62,
          182,
          40,
          41,
          77,
          47,
          412,
          165,
          425,
          325,
          350,
          337,
          453,
          352,
          14,
          1,
          366,
          406,
          308,
          281,
          84,
          2,
          217,
          328,
          452,
          94,
          9,
          347,
          8,
          240,
          212,
          278,
          44,
          15,
          66,
          21,
          87,
          193,
          344,
          387,
          444,
          147,
          381,
          407,
          384,
          233,
          474,
          24,
          140,
          132,
          287,
          430
        ],
        "selection_train_trials": [
          428,
          31,
          211,
          468,
          313,
          284,
          461,
          295,
          273,
          363,
          218,
          361,
          184,
          163,
          245,
          411,
          339,
          404,
          301,
          126,
          305,
          237,
          371,
          330,
          244,
          410,
          333,
          59,
          216,
          90,
          134,
          67,
          304,
          136,
          186,
          415,
          48,
          26,
          469,
          79,
          388,
          74,
          470,
          277,
          95,
          479,
          173,
          289,
          274,
          429,
          424,
          154,
          36,
          118,
          380,
          23,
          133,
          286,
          138,
          355,
          255,
          422,
          20,
          235,
          107,
          167,
          210,
          463,
          76,
          7,
          291,
          22,
          434,
          340,
          213,
          268,
          466,
          29,
          49,
          145,
          172,
          403,
          68,
          181,
          269,
          247,
          64,
          376,
          246,
          122,
          109,
          111,
          125,
          303,
          148,
          204,
          97,
          89,
          168,
          190,
          292,
          220,
          127,
          65,
          394,
          194,
          225,
          215,
          279,
          155,
          476,
          349,
          192,
          108,
          17,
          37,
          35,
          152,
          124,
          56,
          260,
          418,
          60,
          69,
          309,
          372,
          146,
          267,
          475,
          199,
          256,
          359,
          177,
          389,
          374,
          360,
          414,
          324,
          375,
          439,
          201,
          423,
          302,
          262,
          19,
          271,
          459,
          187,
          113,
          397,
          110,
          153,
          75,
          121,
          30,
          258,
          447,
          129,
          379,
          219,
          396,
          427,
          197,
          174,
          419,
          114,
          449,
          391,
          82,
          252,
          441,
          112,
          288,
          293,
          103,
          117,
          101,
          471,
          83,
          214,
          354,
          276,
          465,
          437,
          71,
          421,
          405,
          390,
          473,
          16,
          317,
          280,
          433,
          196,
          78,
          251,
          70,
          162,
          231,
          369,
          230,
          472,
          368,
          176,
          478,
          342,
          53,
          86,
          420,
          450,
          116,
          392,
          451,
          33,
          334
        ],
        "selection_validation_trials": [
          440,
          285,
          290,
          157,
          159,
          93,
          34,
          438,
          50,
          208,
          458,
          98,
          63,
          377,
          96,
          128,
          310,
          115,
          166,
          408,
          336,
          456,
          362,
          120,
          144,
          13,
          321,
          370,
          346,
          5,
          367,
          265,
          236,
          294,
          243,
          130,
          54,
          409,
          6,
          105,
          158,
          272,
          443,
          343,
          322,
          399,
          446,
          455,
          259,
          306,
          299,
          52,
          92,
          104
        ],
        "context_alpha": 1000.0,
        "residualizer_alpha": 10000.0
      },
      {
        "fold": 2,
        "nuisance_train_trials": [
          20,
          317,
          478,
          201,
          330,
          48,
          173,
          462,
          415,
          167,
          262,
          31,
          420,
          292,
          12,
          202,
          298,
          183,
          435,
          19,
          272,
          188,
          369,
          289,
          30,
          16,
          333,
          348,
          153,
          391,
          50,
          35,
          447,
          392,
          460,
          93,
          331,
          196,
          191,
          321,
          130,
          120,
          121,
          302,
          273,
          23,
          80,
          261,
          354,
          174,
          168,
          299,
          340,
          63,
          402,
          252,
          269,
          280,
          399,
          418,
          274,
          472,
          49,
          61,
          324,
          78,
          434,
          439,
          456,
          62,
          126,
          152,
          277,
          368,
          473,
          118,
          186,
          290,
          136,
          182,
          75,
          74,
          469,
          422,
          40,
          41,
          255,
          77,
          138,
          47,
          129,
          412,
          107,
          379,
          172,
          70,
          423,
          110,
          165,
          375,
          425,
          325,
          124,
          350,
          337,
          177,
          284,
          213,
          313,
          346,
          388,
          90,
          215,
          371,
          397,
          453,
          450,
          352,
          405,
          14,
          244,
          293,
          355,
          1,
          13,
          404,
          310,
          411,
          258,
          366,
          216,
          406,
          96,
          476,
          112,
          17,
          414,
          308,
          281,
          84,
          343,
          380,
          82,
          449,
          363,
          2,
          37,
          83,
          217,
          367,
          190,
          410,
          76,
          235,
          197,
          245,
          214,
          334,
          328,
          459,
          304,
          89,
          452,
          342,
          187,
          437,
          361,
          441,
          94,
          9,
          243,
          347,
          466,
          246,
          117,
          359,
          8,
          240,
          68,
          394,
          166,
          260,
          212,
          470,
          278,
          155,
          44,
          15,
          219,
          145,
          305,
          211,
          210,
          66,
          69,
          21,
          162,
          29,
          87,
          56,
          95,
          193,
          52,
          103,
          344,
          148,
          154,
          134,
          5,
          237,
          127,
          181,
          64,
          387,
          421,
          336,
          444,
          147,
          199,
          381,
          288,
          407,
          79,
          279,
          220,
          285,
          471,
          176,
          384,
          125,
          479,
          144,
          159,
          463,
          233,
          389,
          231,
          204,
          474,
          92,
          268,
          26,
          22,
          468,
          163,
          34,
          24,
          301,
          194,
          306,
          140,
          271,
          360,
          192,
          132,
          339,
          446,
          409,
          403,
          287,
          60,
          256,
          109,
          6,
          475,
          114,
          303,
          208,
          430
        ],
        "nuisance_validation_trials": [
          98,
          97,
          259,
          440,
          67,
          184,
          7,
          36,
          377,
          267,
          265,
          295,
          461,
          33,
          294,
          349,
          443,
          108,
          59,
          433,
          65,
          230,
          286,
          116,
          86,
          251,
          225,
          133,
          115,
          158,
          146,
          157,
          428,
          427,
          455,
          105,
          438,
          247,
          122,
          322,
          390,
          429,
          372,
          451,
          104,
          218,
          53,
          236,
          128,
          111,
          424,
          374,
          113,
          408,
          101,
          362,
          370,
          71,
          376,
          419,
          291,
          458,
          309,
          54,
          465,
          276,
          396
        ],
        "selection_train_trials": [
          240,
          301,
          20,
          21,
          177,
          90,
          8,
          471,
          211,
          49,
          2,
          269,
          354,
          292,
          346,
          166,
          186,
          406,
          78,
          303,
          310,
          369,
          299,
          324,
          447,
          415,
          459,
          474,
          308,
          114,
          176,
          197,
          120,
          56,
          136,
          452,
          261,
          379,
          340,
          430,
          60,
          69,
          317,
          24,
          117,
          392,
          387,
          94,
          174,
          34,
          344,
          478,
          285,
          330,
          399,
          333,
          337,
          325,
          290,
          462,
          194,
          284,
          165,
          144,
          476,
          287,
          347,
          47,
          152,
          48,
          466,
          44,
          92,
          16,
          363,
          434,
          272,
          173,
          237,
          405,
          103,
          208,
          204,
          127,
          268,
          153,
          22,
          302,
          66,
          167,
          450,
          84,
          213,
          407,
          274,
          418,
          313,
          76,
          87,
          79,
          93,
          380,
          191,
          397,
          305,
          463,
          350,
          159,
          80,
          74,
          52,
          5,
          70,
          470,
          62,
          188,
          212,
          155,
          414,
          233,
          201,
          460,
          361,
          40,
          260,
          214,
          202,
          145,
          394,
          389,
          26,
          437,
          77,
          112,
          35,
          375,
          13,
          410,
          9,
          196,
          368,
          172,
          41,
          339,
          109,
          187,
          220,
          469,
          64,
          162,
          1,
          96,
          381,
          231,
          256,
          473,
          262,
          244,
          245,
          82,
          384,
          435,
          404,
          17,
          154,
          281,
          30,
          130,
          193,
          388,
          289,
          336,
          182,
          129,
          258,
          422,
          140,
          425,
          89,
          183,
          110,
          343,
          334,
          321,
          168,
          439,
          359,
          348,
          23,
          355,
          273,
          219,
          271,
          148,
          328,
          29,
          163,
          453,
          190,
          304,
          124,
          15,
          63,
          95,
          6,
          352,
          279,
          475,
          246,
          215,
          342,
          479,
          138,
          125,
          278
        ],
        "selection_validation_trials": [
          118,
          31,
          83,
          441,
          293,
          107,
          217,
          252,
          132,
          449,
          444,
          391,
          456,
          423,
          181,
          147,
          277,
          243,
          446,
          402,
          403,
          298,
          199,
          306,
          366,
          192,
          50,
          12,
          68,
          126,
          134,
          360,
          421,
          409,
          412,
          61,
          255,
          367,
          280,
          14,
          288,
          411,
          235,
          371,
          216,
          19,
          75,
          472,
          331,
          468,
          420,
          37,
          121,
          210
        ],
        "context_alpha": 1000.0,
        "residualizer_alpha": 1000.0
      },
      {
        "fold": 3,
        "nuisance_train_trials": [
          98,
          20,
          317,
          478,
          201,
          330,
          48,
          97,
          259,
          440,
          67,
          462,
          415,
          167,
          262,
          31,
          184,
          420,
          7,
          36,
          12,
          202,
          298,
          183,
          435,
          377,
          267,
          265,
          19,
          272,
          295,
          188,
          461,
          348,
          33,
          391,
          50,
          35,
          294,
          447,
          460,
          93,
          331,
          349,
          191,
          443,
          321,
          302,
          273,
          23,
          80,
          108,
          261,
          354,
          174,
          168,
          63,
          402,
          252,
          269,
          274,
          472,
          49,
          61,
          59,
          433,
          78,
          65,
          434,
          456,
          62,
          126,
          152,
          277,
          230,
          118,
          186,
          290,
          136,
          286,
          182,
          74,
          116,
          469,
          40,
          41,
          255,
          77,
          138,
          47,
          129,
          86,
          412,
          379,
          172,
          251,
          70,
          423,
          110,
          165,
          225,
          375,
          425,
          325,
          124,
          350,
          337,
          133,
          213,
          115,
          313,
          346,
          388,
          90,
          215,
          158,
          371,
          453,
          450,
          146,
          352,
          157,
          405,
          14,
          244,
          355,
          428,
          1,
          427,
          310,
          455,
          411,
          366,
          406,
          476,
          112,
          17,
          105,
          438,
          247,
          122,
          308,
          281,
          84,
          343,
          380,
          449,
          2,
          83,
          217,
          322,
          367,
          190,
          76,
          235,
          390,
          334,
          328,
          429,
          459,
          372,
          304,
          89,
          452,
          451,
          187,
          437,
          361,
          94,
          104,
          218,
          53,
          9,
          236,
          347,
          466,
          117,
          8,
          240,
          166,
          260,
          212,
          278,
          128,
          155,
          44,
          15,
          145,
          305,
          211,
          210,
          66,
          111,
          69,
          424,
          21,
          162,
          29,
          87,
          95,
          193,
          374,
          52,
          103,
          113,
          344,
          148,
          154,
          134,
          5,
          237,
          127,
          181,
          64,
          387,
          421,
          336,
          444,
          147,
          199,
          408,
          381,
          288,
          407,
          101,
          79,
          220,
          285,
          471,
          384,
          362,
          144,
          463,
          233,
          370,
          389,
          231,
          204,
          474,
          92,
          71,
          26,
          376,
          22,
          419,
          24,
          301,
          194,
          306,
          140,
          271,
          360,
          291,
          458,
          132,
          309,
          339,
          446,
          287,
          60,
          256,
          54,
          465,
          276,
          6,
          114,
          208,
          430,
          396
        ],
        "nuisance_validation_trials": [
          173,
          292,
          369,
          289,
          30,
          16,
          333,
          153,
          392,
          196,
          130,
          120,
          121,
          299,
          340,
          280,
          399,
          418,
          324,
          439,
          368,
          473,
          75,
          422,
          107,
          177,
          284,
          397,
          293,
          13,
          404,
          258,
          216,
          96,
          414,
          82,
          363,
          37,
          410,
          197,
          245,
          214,
          342,
          441,
          243,
          246,
          359,
          68,
          394,
          470,
          219,
          56,
          279,
          176,
          125,
          479,
          159,
          268,
          468,
          163,
          34,
          192,
          409,
          403,
          109,
          475,
          303
        ],
        "selection_train_trials": [
          374,
          455,
          208,
          291,
          321,
          360,
          116,
          255,
          421,
          1,
          331,
          306,
          204,
          438,
          231,
          251,
          89,
          20,
          328,
          146,
          456,
          317,
          449,
          262,
          17,
          165,
          40,
          277,
          105,
          408,
          424,
          285,
          274,
          145,
          472,
          108,
          240,
          188,
          259,
          211,
          132,
          155,
          235,
          252,
          29,
          301,
          286,
          186,
          287,
          184,
          271,
          103,
          415,
          77,
          461,
          273,
          451,
          377,
          435,
          380,
          76,
          113,
          388,
          65,
          67,
          136,
          265,
          26,
          402,
          182,
          298,
          447,
          212,
          7,
          5,
          59,
          90,
          201,
          278,
          53,
          191,
          295,
          134,
          24,
          41,
          79,
          269,
          78,
          80,
          71,
          61,
          337,
          430,
          23,
          117,
          366,
          237,
          434,
          157,
          376,
          210,
          444,
          126,
          183,
          362,
          193,
          230,
          133,
          433,
          15,
          167,
          355,
          6,
          2,
          181,
          21,
          344,
          33,
          372,
          343,
          64,
          352,
          302,
          474,
          256,
          459,
          127,
          384,
          429,
          60,
          87,
          288,
          86,
          138,
          446,
          389,
          66,
          354,
          309,
          276,
          367,
          349,
          411,
          420,
          63,
          476,
          110,
          233,
          348,
          9,
          339,
          463,
          225,
          217,
          31,
          308,
          471,
          325,
          129,
          70,
          294,
          361,
          396,
          19,
          158,
          84,
          14,
          437,
          187,
          379,
          54,
          412,
          466,
          50,
          190,
          118,
          390,
          452,
          35,
          244,
          111,
          62,
          94,
          453,
          144,
          97,
          261,
          154,
          92,
          465,
          95,
          322,
          290,
          334,
          199,
          405,
          202,
          147,
          49,
          330,
          93,
          174,
          148,
          419,
          104,
          260,
          443,
          281,
          48,
          140,
          469,
          272,
          406,
          336,
          22
        ],
        "selection_validation_trials": [
          8,
          371,
          115,
          236,
          172,
          458,
          347,
          387,
          69,
          152,
          478,
          407,
          101,
          47,
          194,
          305,
          74,
          124,
          427,
          44,
          267,
          166,
          423,
          425,
          428,
          114,
          313,
          36,
          168,
          450,
          112,
          350,
          440,
          346,
          304,
          375,
          381,
          247,
          460,
          462,
          310,
          12,
          213,
          162,
          391,
          122,
          128,
          220,
          218,
          52,
          215,
          370,
          98,
          83
        ],
        "context_alpha": 1000.0,
        "residualizer_alpha": 1000.0
      },
      {
        "fold": 4,
        "nuisance_train_trials": [
          98,
          20,
          317,
          201,
          330,
          97,
          259,
          440,
          67,
          173,
          462,
          415,
          262,
          184,
          7,
          36,
          292,
          12,
          202,
          298,
          183,
          435,
          377,
          267,
          265,
          19,
          295,
          188,
          369,
          461,
          289,
          30,
          16,
          333,
          348,
          153,
          33,
          294,
          447,
          392,
          460,
          331,
          349,
          196,
          191,
          443,
          321,
          130,
          120,
          121,
          80,
          108,
          261,
          174,
          168,
          299,
          340,
          63,
          402,
          269,
          280,
          399,
          418,
          274,
          49,
          61,
          324,
          59,
          433,
          78,
          65,
          434,
          439,
          456,
          62,
          152,
          277,
          368,
          473,
          230,
          118,
          186,
          290,
          286,
          182,
          75,
          116,
          469,
          422,
          40,
          41,
          77,
          138,
          47,
          86,
          412,
          107,
          379,
          251,
          70,
          110,
          165,
          225,
          375,
          425,
          325,
          350,
          337,
          133,
          177,
          284,
          115,
          158,
          397,
          453,
          450,
          146,
          352,
          157,
          14,
          244,
          293,
          428,
          1,
          427,
          13,
          404,
          310,
          455,
          411,
          258,
          366,
          216,
          406,
          96,
          476,
          112,
          105,
          438,
          247,
          122,
          414,
          308,
          281,
          84,
          82,
          363,
          2,
          37,
          217,
          322,
          367,
          190,
          410,
          197,
          245,
          390,
          214,
          334,
          328,
          429,
          459,
          372,
          452,
          342,
          451,
          187,
          437,
          361,
          441,
          94,
          104,
          218,
          53,
          9,
          243,
          236,
          347,
          466,
          246,
          359,
          8,
          240,
          68,
          394,
          260,
          212,
          470,
          278,
          128,
          155,
          44,
          15,
          219,
          145,
          305,
          210,
          66,
          111,
          424,
          21,
          162,
          29,
          87,
          56,
          193,
          374,
          52,
          113,
          344,
          148,
          134,
          5,
          237,
          387,
          421,
          444,
          147,
          408,
          381,
          407,
          101,
          79,
          279,
          285,
          471,
          176,
          384,
          125,
          479,
          362,
          144,
          159,
          233,
          370,
          389,
          474,
          268,
          71,
          376,
          22,
          468,
          163,
          34,
          419,
          24,
          194,
          140,
          360,
          192,
          291,
          458,
          132,
          309,
          339,
          409,
          403,
          287,
          60,
          256,
          54,
          109,
          465,
          276,
          475,
          114,
          303,
          430,
          396
        ],
        "nuisance_validation_trials": [
          478,
          48,
          167,
          31,
          420,
          272,
          391,
          50,
          35,
          93,
          302,
          273,
          23,
          354,
          252,
          472,
          126,
          136,
          74,
          255,
          129,
          172,
          423,
          124,
          213,
          313,
          346,
          388,
          90,
          215,
          371,
          405,
          355,
          17,
          343,
          380,
          449,
          83,
          76,
          235,
          304,
          89,
          117,
          166,
          211,
          69,
          95,
          103,
          154,
          127,
          181,
          64,
          336,
          199,
          288,
          220,
          463,
          231,
          204,
          92,
          26,
          301,
          306,
          271,
          446,
          6,
          208
        ],
        "selection_train_trials": [
          473,
          359,
          188,
          456,
          115,
          219,
          437,
          152,
          387,
          433,
          183,
          134,
          15,
          75,
          439,
          415,
          349,
          262,
          293,
          459,
          328,
          41,
          409,
          425,
          97,
          159,
          7,
          233,
          146,
          1,
          65,
          59,
          278,
          47,
          392,
          140,
          40,
          324,
          450,
          70,
          163,
          19,
          468,
          294,
          34,
          62,
          339,
          130,
          434,
          441,
          147,
          96,
          30,
          260,
          201,
          285,
          128,
          153,
          377,
          344,
          49,
          165,
          469,
          470,
          66,
          109,
          63,
          269,
          290,
          13,
          460,
          381,
          120,
          412,
          308,
          428,
          322,
          8,
          71,
          303,
          384,
          369,
          33,
          277,
          176,
          112,
          340,
          298,
          56,
          182,
          202,
          444,
          334,
          360,
          452,
          291,
          190,
          12,
          113,
          133,
          67,
          197,
          281,
          84,
          430,
          24,
          110,
          268,
          86,
          390,
          259,
          36,
          280,
          107,
          451,
          162,
          310,
          258,
          14,
          402,
          403,
          462,
          194,
          333,
          118,
          397,
          21,
          455,
          374,
          79,
          370,
          20,
          429,
          267,
          53,
          375,
          476,
          279,
          396,
          379,
          77,
          240,
          145,
          427,
          389,
          421,
          475,
          408,
          466,
          168,
          474,
          37,
          317,
          256,
          80,
          348,
          292,
          243,
          362,
          411,
          321,
          274,
          78,
          299,
          122,
          372,
          479,
          87,
          347,
          144,
          214,
          174,
          52,
          192,
          410,
          237,
          422,
          350,
          287,
          305,
          60,
          218,
          158,
          244,
          337,
          331,
          295,
          101,
          366,
          352,
          406,
          330,
          22,
          376,
          196,
          458,
          435,
          447,
          29,
          407,
          286,
          104,
          187,
          105,
          404,
          82,
          184,
          424,
          246,
          230,
          265,
          138,
          289,
          68,
          461
        ],
        "selection_validation_trials": [
          363,
          284,
          191,
          453,
          108,
          114,
          276,
          443,
          16,
          225,
          440,
          236,
          325,
          98,
          94,
          155,
          173,
          210,
          368,
          471,
          342,
          247,
          212,
          44,
          309,
          193,
          157,
          261,
          121,
          438,
          2,
          61,
          465,
          414,
          245,
          216,
          217,
          148,
          111,
          116,
          177,
          54,
          399,
          251,
          9,
          186,
          418,
          394,
          361,
          5,
          132,
          419,
          367,
          125
        ],
        "context_alpha": 1000.0,
        "residualizer_alpha": 1000.0
      }
    ]
  },
  "residual_selection_audit": [
    {
      "selection_mode": "pipeline_nested",
      "selection_seed": 20261035,
      "selected_alpha": 0.1,
      "scores": {
        "0.1": [
          0.9955083421674877,
          0.9951120197917109,
          0.9952166055156723
        ],
        "1.0": [
          0.9955082888816001,
          0.995112075829979,
          0.9952165891282464
        ],
        "10.0": [
          0.9955074137429123,
          0.9951122158771545,
          0.9952161747575518
        ],
        "100.0": [
          0.9954765607365361,
          0.9950865494924985,
          0.9951953143687393
        ],
        "1000.0": [
          0.9949871514665315,
          0.9945903302953968,
          0.994796450944659
        ],
        "10000.0": [
          0.9918996056255637,
          0.9916537571066251,
          0.9919779300825946
        ],
        "100000.0": [
          0.9120925312944919,
          0.9147500889039167,
          0.9128552324480189
        ]
      },
      "folds": [
        {
          "fold": 0,
          "training_trials": [
            98,
            20,
            201,
            330,
            97,
            259,
            67,
            167,
            184,
            7,
            292,
            202,
            183,
            377,
            267,
            19,
            272,
            188,
            369,
            30,
            16,
            333,
            153,
            50,
            35,
            294,
            447,
            392,
            331,
            349,
            196,
            191,
            321,
            130,
            120,
            302,
            80,
            108,
            168,
            340,
            63,
            402,
            252,
            269,
            280,
            399,
            418,
            274,
            49,
            61,
            324,
            433,
            78,
            65,
            434,
            439,
            62,
            126,
            277,
            368,
            230,
            186,
            290,
            136,
            182,
            75,
            116,
            422,
            40,
            41,
            255,
            77,
            138,
            129,
            412,
            107,
            172,
            70,
            423,
            165,
            225,
            375,
            425,
            325,
            124,
            133,
            177,
            213,
            115,
            346,
            158,
            371,
            397,
            146,
            352,
            293,
            355,
            428,
            1,
            404,
            310,
            455,
            258,
            366,
            406,
            17,
            105,
            438,
            414,
            308,
            281,
            84,
            343,
            380,
            82,
            449,
            363,
            2,
            83,
            322,
            190,
            410,
            76,
            197,
            245,
            214,
            328,
            429,
            459,
            372,
            89,
            452,
            342,
            451,
            187,
            437,
            441,
            94,
            104,
            218,
            9,
            236,
            347,
            246,
            117,
            8,
            166,
            470,
            155,
            15,
            219,
            145,
            211,
            111,
            69,
            424,
            162,
            29,
            56,
            95,
            193,
            374,
            52,
            103,
            113,
            148,
            154,
            134,
            237,
            127,
            181,
            64,
            387,
            421,
            336,
            444,
            147,
            408,
            288,
            407,
            101,
            279,
            220,
            285,
            471,
            176,
            384,
            125,
            362,
            144,
            159,
            233,
            370,
            389,
            231,
            204,
            268,
            71,
            26,
            22,
            163,
            34,
            419,
            301,
            194,
            306,
            140,
            271,
            192,
            458,
            132,
            309,
            409,
            403,
            287,
            256,
            109,
            465,
            276,
            475,
            114,
            303,
            208,
            396
          ],
          "validation_trials": [
            317,
            478,
            48,
            440,
            173,
            462,
            415,
            262,
            31,
            420,
            36,
            12,
            298,
            435,
            265,
            295,
            461,
            289,
            348,
            33,
            391,
            460,
            93,
            443,
            121,
            273,
            23,
            261,
            354,
            174,
            299,
            472,
            59,
            456,
            152,
            473,
            118,
            286,
            74,
            469,
            47,
            86,
            379,
            251,
            110,
            350,
            337,
            284,
            313,
            388,
            90,
            215,
            453,
            450,
            157,
            405,
            14,
            244,
            427,
            13,
            411,
            216,
            96,
            476,
            112,
            247,
            122,
            37,
            217,
            367,
            235,
            390,
            334,
            304,
            361,
            53,
            243,
            466,
            359,
            240,
            68,
            394,
            260,
            212,
            278,
            128,
            44,
            305,
            210,
            66,
            21,
            87,
            344,
            5,
            199,
            381,
            79,
            479,
            463,
            474,
            92,
            376,
            468,
            24,
            360,
            291,
            339,
            446,
            60,
            54,
            6,
            430
          ],
          "nuisance_crossfit_seed": 20262035,
          "final_nuisance_selection_seed": 20262085,
          "final_nuisance_selection_train": [
            83,
            132,
            196,
            333,
            64,
            294,
            56,
            276,
            369,
            158,
            168,
            280,
            9,
            145,
            84,
            288,
            208,
            70,
            140,
            108,
            117,
            271,
            355,
            336,
            269,
            167,
            380,
            252,
            419,
            109,
            62,
            292,
            125,
            475,
            267,
            71,
            26,
            124,
            444,
            113,
            246,
            384,
            101,
            94,
            40,
            218,
            277,
            120,
            148,
            204,
            372,
            20,
            285,
            322,
            63,
            15,
            89,
            211,
            144,
            459,
            35,
            245,
            287,
            190,
            129,
            471,
            98,
            422,
            111,
            366,
            396,
            458,
            347,
            363,
            455,
            256,
            279,
            188,
            237,
            328,
            61,
            197,
            116,
            441,
            7,
            293,
            309,
            402,
            17,
            186,
            126,
            410,
            69,
            429,
            130,
            433,
            470,
            155,
            138,
            406,
            397,
            136,
            8,
            404,
            346,
            49,
            181,
            147,
            438,
            172,
            281,
            306,
            159,
            134,
            428,
            259,
            133,
            421,
            29,
            76,
            425,
            194,
            331,
            324,
            392,
            191,
            447,
            321,
            30,
            114,
            225,
            184,
            16,
            127,
            325,
            192,
            302,
            409,
            107,
            230,
            437,
            50,
            103,
            423,
            19,
            22,
            370,
            104,
            162,
            78,
            233,
            330,
            418,
            163,
            34,
            176,
            268,
            362,
            95,
            2,
            52,
            80,
            407,
            349,
            434,
            75,
            301,
            105,
            310,
            352,
            274,
            343,
            377,
            452,
            219,
            412,
            193,
            182,
            439
          ],
          "final_nuisance_selection_validation": [
            374,
            465,
            65,
            308,
            368,
            371,
            220,
            375,
            236,
            1,
            153,
            177,
            408,
            97,
            41,
            424,
            399,
            154,
            258,
            231,
            303,
            342,
            214,
            449,
            414,
            67,
            183,
            290,
            146,
            403,
            202,
            165,
            451,
            82,
            389,
            213,
            255,
            272,
            166,
            201,
            387,
            187,
            115,
            340,
            77
          ],
          "context_alpha": 1000.0,
          "residualizer_alpha": 1000.0,
          "nuisance_scopes": [
            {
              "fold": 0,
              "nuisance_train_trials": [
                98,
                20,
                201,
                330,
                97,
                67,
                167,
                184,
                7,
                292,
                202,
                183,
                377,
                19,
                272,
                188,
                369,
                30,
                333,
                153,
                35,
                392,
                331,
                196,
                321,
                130,
                120,
                80,
                108,
                168,
                340,
                63,
                252,
                269,
                399,
                418,
                274,
                49,
                61,
                324,
                433,
                78,
                65,
                434,
                62,
                277,
                368,
                230,
                186,
                290,
                136,
                75,
                116,
                422,
                40,
                255,
                77,
                138,
                129,
                412,
                107,
                172,
                70,
                423,
                165,
                225,
                375,
                425,
                325,
                124,
                133,
                115,
                346,
                158,
                397,
                146,
                352,
                293,
                355,
                428,
                1,
                404,
                310,
                455,
                258,
                17,
                105,
                414,
                308,
                281,
                84,
                343,
                380,
                82,
                449,
                363,
                2,
                83,
                322,
                410,
                76,
                197,
                245,
                214,
                328,
                429,
                459,
                372,
                89,
                452,
                342,
                187,
                94,
                104,
                218,
                236,
                347,
                246,
                117,
                8,
                166,
                470,
                15,
                219,
                145,
                211,
                111,
                69,
                424,
                29,
                56,
                193,
                52,
                103,
                148,
                154,
                134,
                127,
                181,
                64,
                387,
                421,
                336,
                444,
                147,
                408,
                288,
                101,
                471,
                176,
                384,
                144,
                159,
                233,
                370,
                389,
                231,
                204,
                268,
                71,
                26,
                34,
                419,
                301,
                194,
                306,
                140,
                192,
                458,
                132,
                309,
                409,
                403,
                287,
                109,
                475,
                114,
                303,
                208
              ],
              "nuisance_validation_trials": [
                259,
                267,
                16,
                50,
                294,
                447,
                349,
                191,
                302,
                402,
                280,
                439,
                126,
                182,
                41,
                177,
                213,
                371,
                366,
                406,
                438,
                190,
                451,
                437,
                441,
                9,
                155,
                162,
                95,
                374,
                113,
                237,
                407,
                279,
                220,
                285,
                125,
                362,
                22,
                163,
                271,
                256,
                465,
                276,
                396
              ],
              "selection_train_trials": [
                181,
                412,
                434,
                399,
                144,
                470,
                116,
                82,
                104,
                403,
                449,
                389,
                109,
                193,
                75,
                331,
                308,
                333,
                370,
                246,
                19,
                214,
                69,
                202,
                343,
                328,
                274,
                130,
                63,
                165,
                201,
                1,
                233,
                418,
                309,
                26,
                62,
                425,
                127,
                269,
                325,
                424,
                225,
                255,
                158,
                208,
                136,
                369,
                421,
                458,
                459,
                34,
                197,
                422,
                231,
                355,
                76,
                380,
                409,
                77,
                71,
                471,
                219,
                108,
                176,
                346,
                117,
                134,
                159,
                301,
                455,
                167,
                124,
                132,
                428,
                183,
                293,
                146,
                17,
                111,
                84,
                277,
                166,
                2,
                204,
                392,
                347,
                115,
                397,
                61,
                138,
                186,
                387,
                245,
                444,
                303,
                98,
                65,
                140,
                363,
                15,
                145,
                35,
                368,
                187,
                192,
                404,
                377,
                272,
                268,
                410,
                97,
                153,
                340,
                20,
                287,
                230,
                8,
                89,
                429,
                330,
                64,
                94,
                133,
                281,
                184,
                236,
                375,
                172,
                105,
                148,
                252,
                194,
                80,
                342,
                30,
                67,
                83,
                306,
                211,
                321,
                408,
                372
              ],
              "selection_validation_trials": [
                101,
                78,
                288,
                129,
                218,
                147,
                40,
                52,
                29,
                452,
                475,
                310,
                322,
                114,
                70,
                120,
                292,
                419,
                433,
                154,
                336,
                188,
                196,
                290,
                384,
                352,
                103,
                107,
                49,
                168,
                414,
                258,
                56,
                423,
                324,
                7
              ],
              "context_alpha": 1000.0,
              "residualizer_alpha": 1000.0
            },
            {
              "fold": 1,
              "nuisance_train_trials": [
                20,
                330,
                97,
                259,
                67,
                184,
                7,
                292,
                202,
                183,
                377,
                267,
                272,
                30,
                16,
                333,
                153,
                50,
                35,
                294,
                447,
                349,
                196,
                191,
                321,
                130,
                302,
                80,
                168,
                340,
                63,
                402,
                269,
                280,
                399,
                61,
                324,
                78,
                434,
                439,
                62,
                126,
                277,
                186,
                290,
                136,
                182,
                75,
                116,
                422,
                40,
                41,
                255,
                138,
                129,
                412,
                107,
                172,
                70,
                423,
                225,
                375,
                425,
                124,
                177,
                213,
                115,
                346,
                158,
                371,
                397,
                146,
                352,
                293,
                355,
                1,
                404,
                310,
                455,
                258,
                366,
                406,
                105,
                438,
                414,
                281,
                343,
                380,
                82,
                449,
                2,
                322,
                190,
                410,
                76,
                197,
                245,
                214,
                328,
                429,
                372,
                89,
                452,
                342,
                451,
                437,
                441,
                94,
                104,
                218,
                9,
                236,
                347,
                246,
                117,
                8,
                166,
                470,
                155,
                15,
                219,
                145,
                111,
                424,
                162,
                29,
                56,
                95,
                193,
                374,
                52,
                103,
                113,
                148,
                154,
                134,
                237,
                127,
                181,
                387,
                421,
                336,
                147,
                408,
                407,
                101,
                279,
                220,
                285,
                176,
                384,
                125,
                362,
                144,
                370,
                231,
                268,
                26,
                22,
                163,
                34,
                301,
                194,
                306,
                140,
                271,
                192,
                458,
                309,
                409,
                403,
                287,
                256,
                109,
                465,
                276,
                475,
                303,
                396
              ],
              "nuisance_validation_trials": [
                98,
                201,
                167,
                19,
                188,
                369,
                392,
                331,
                120,
                108,
                252,
                418,
                274,
                49,
                433,
                65,
                368,
                230,
                77,
                165,
                325,
                133,
                428,
                17,
                308,
                84,
                363,
                83,
                459,
                187,
                211,
                69,
                64,
                444,
                288,
                471,
                159,
                233,
                389,
                204,
                71,
                419,
                132,
                114,
                208
              ],
              "selection_train_trials": [
                8,
                125,
                130,
                280,
                352,
                412,
                103,
                168,
                406,
                20,
                290,
                269,
                447,
                107,
                237,
                163,
                140,
                407,
                402,
                346,
                285,
                41,
                321,
                310,
                89,
                404,
                422,
                177,
                272,
                62,
                104,
                372,
                172,
                362,
                439,
                287,
                63,
                396,
                302,
                220,
                144,
                458,
                183,
                294,
                50,
                330,
                194,
                423,
                324,
                455,
                111,
                259,
                153,
                438,
                30,
                52,
                115,
                333,
                35,
                277,
                197,
                355,
                147,
                441,
                61,
                129,
                340,
                190,
                193,
                342,
                166,
                437,
                116,
                2,
                196,
                134,
                176,
                292,
                255,
                465,
                245,
                256,
                470,
                371,
                475,
                22,
                387,
                293,
                281,
                40,
                434,
                16,
                154,
                375,
                202,
                301,
                9,
                181,
                34,
                26,
                145,
                276,
                56,
                78,
                366,
                15,
                105,
                336,
                146,
                186,
                267,
                403,
                231,
                29,
                328,
                109,
                377,
                279,
                309,
                80,
                191,
                192,
                246,
                421,
                214,
                399,
                113,
                155,
                95,
                343,
                306,
                347,
                409,
                148,
                452,
                1,
                101,
                219,
                97,
                449,
                158,
                271,
                67
              ],
              "selection_validation_trials": [
                408,
                7,
                349,
                76,
                303,
                162,
                236,
                410,
                213,
                136,
                380,
                94,
                127,
                70,
                184,
                384,
                258,
                117,
                397,
                424,
                414,
                82,
                126,
                374,
                451,
                425,
                138,
                268,
                75,
                218,
                322,
                370,
                429,
                182,
                225,
                124
              ],
              "context_alpha": 1000.0,
              "residualizer_alpha": 1000.0
            },
            {
              "fold": 2,
              "nuisance_train_trials": [
                98,
                201,
                97,
                259,
                67,
                167,
                184,
                7,
                292,
                202,
                183,
                267,
                19,
                272,
                188,
                369,
                30,
                16,
                153,
                50,
                35,
                294,
                447,
                392,
                331,
                349,
                196,
                191,
                321,
                120,
                302,
                80,
                108,
                168,
                340,
                402,
                252,
                269,
                280,
                399,
                418,
                274,
                49,
                324,
                433,
                65,
                434,
                439,
                62,
                126,
                277,
                368,
                230,
                186,
                136,
                182,
                75,
                40,
                41,
                255,
                77,
                138,
                129,
                107,
                172,
                70,
                165,
                225,
                425,
                325,
                133,
                177,
                213,
                346,
                158,
                371,
                397,
                352,
                355,
                428,
                1,
                404,
                258,
                366,
                406,
                17,
                105,
                438,
                414,
                308,
                84,
                343,
                380,
                363,
                2,
                83,
                190,
                76,
                197,
                245,
                214,
                328,
                459,
                372,
                342,
                451,
                187,
                437,
                441,
                104,
                218,
                9,
                347,
                246,
                8,
                470,
                155,
                15,
                219,
                211,
                69,
                162,
                29,
                56,
                95,
                193,
                374,
                52,
                113,
                148,
                154,
                134,
                237,
                64,
                421,
                336,
                444,
                147,
                408,
                288,
                407,
                101,
                279,
                220,
                285,
                471,
                176,
                125,
                362,
                144,
                159,
                233,
                370,
                389,
                231,
                204,
                268,
                71,
                22,
                163,
                34,
                419,
                194,
                140,
                271,
                458,
                132,
                309,
                409,
                403,
                287,
                256,
                465,
                276,
                475,
                114,
                303,
                208,
                396
              ],
              "nuisance_validation_trials": [
                20,
                330,
                377,
                333,
                130,
                63,
                61,
                78,
                290,
                116,
                422,
                412,
                423,
                375,
                124,
                115,
                146,
                293,
                310,
                455,
                281,
                82,
                449,
                322,
                410,
                429,
                89,
                452,
                94,
                236,
                117,
                166,
                145,
                111,
                424,
                103,
                127,
                181,
                387,
                384,
                26,
                301,
                306,
                192,
                109
              ],
              "selection_train_trials": [
                8,
                101,
                159,
                451,
                202,
                268,
                220,
                434,
                196,
                437,
                294,
                277,
                194,
                363,
                76,
                444,
                154,
                256,
                428,
                129,
                41,
                184,
                225,
                113,
                218,
                108,
                148,
                193,
                19,
                163,
                380,
                201,
                67,
                182,
                397,
                177,
                414,
                190,
                303,
                267,
                104,
                138,
                188,
                402,
                233,
                167,
                62,
                269,
                418,
                114,
                1,
                204,
                65,
                272,
                403,
                346,
                30,
                406,
                34,
                71,
                368,
                439,
                374,
                98,
                155,
                97,
                274,
                186,
                75,
                280,
                343,
                258,
                285,
                107,
                231,
                147,
                125,
                7,
                352,
                409,
                183,
                136,
                362,
                176,
                308,
                214,
                153,
                9,
                371,
                50,
                370,
                29,
                144,
                49,
                340,
                165,
                328,
                276,
                80,
                22,
                191,
                252,
                321,
                287,
                349,
                162,
                271,
                16,
                126,
                309,
                95,
                237,
                83,
                245,
                399,
                40,
                230,
                64,
                392,
                389,
                331,
                84,
                369,
                158,
                324,
                140,
                458,
                133,
                70,
                35,
                17,
                355,
                459,
                470,
                120,
                77,
                447,
                211,
                187,
                419,
                255,
                2,
                342
              ],
              "selection_validation_trials": [
                396,
                197,
                208,
                425,
                404,
                366,
                246,
                56,
                105,
                407,
                259,
                302,
                288,
                52,
                172,
                132,
                475,
                219,
                213,
                168,
                134,
                372,
                421,
                433,
                336,
                465,
                471,
                69,
                279,
                347,
                15,
                438,
                441,
                292,
                408,
                325
              ],
              "context_alpha": 100.0,
              "residualizer_alpha": 1000.0
            },
            {
              "fold": 3,
              "nuisance_train_trials": [
                98,
                20,
                201,
                330,
                259,
                67,
                167,
                184,
                7,
                202,
                377,
                267,
                19,
                188,
                369,
                30,
                16,
                333,
                50,
                294,
                447,
                392,
                331,
                349,
                191,
                321,
                130,
                120,
                302,
                108,
                63,
                402,
                252,
                269,
                280,
                418,
                274,
                49,
                61,
                324,
                433,
                78,
                65,
                439,
                126,
                368,
                230,
                186,
                290,
                136,
                182,
                116,
                422,
                41,
                77,
                138,
                412,
                107,
                172,
                423,
                165,
                375,
                325,
                124,
                133,
                177,
                213,
                115,
                371,
                397,
                146,
                352,
                293,
                428,
                1,
                404,
                310,
                455,
                258,
                366,
                406,
                17,
                438,
                414,
                308,
                281,
                84,
                343,
                380,
                82,
                449,
                363,
                83,
                322,
                190,
                410,
                76,
                328,
                429,
                459,
                89,
                452,
                342,
                451,
                187,
                437,
                441,
                94,
                104,
                9,
                236,
                347,
                117,
                166,
                470,
                155,
                15,
                219,
                145,
                211,
                111,
                69,
                424,
                162,
                95,
                193,
                374,
                52,
                103,
                113,
                148,
                237,
                127,
                181,
                64,
                387,
                444,
                147,
                408,
                288,
                407,
                101,
                279,
                220,
                285,
                471,
                176,
                384,
                125,
                362,
                159,
                233,
                370,
                389,
                231,
                204,
                268,
                71,
                26,
                22,
                163,
                419,
                301,
                194,
                306,
                140,
                271,
                192,
                458,
                132,
                409,
                287,
                256,
                109,
                465,
                276,
                114,
                208,
                396
              ],
              "nuisance_validation_trials": [
                97,
                292,
                183,
                272,
                153,
                35,
                196,
                80,
                168,
                340,
                399,
                434,
                62,
                277,
                75,
                40,
                255,
                129,
                70,
                225,
                425,
                346,
                158,
                355,
                105,
                2,
                197,
                245,
                214,
                372,
                218,
                246,
                8,
                29,
                56,
                154,
                134,
                421,
                336,
                144,
                34,
                309,
                403,
                475,
                303
              ],
              "selection_train_trials": [
                438,
                343,
                17,
                433,
                274,
                219,
                67,
                94,
                285,
                330,
                77,
                132,
                369,
                84,
                371,
                103,
                165,
                104,
                412,
                414,
                163,
                61,
                368,
                470,
                397,
                375,
                76,
                136,
                220,
                406,
                140,
                98,
                192,
                387,
                120,
                167,
                447,
                377,
                322,
                392,
                186,
                159,
                20,
                374,
                148,
                370,
                208,
                114,
                409,
                325,
                201,
                1,
                16,
                439,
                181,
                191,
                115,
                269,
                347,
                194,
                64,
                26,
                402,
                293,
                363,
                202,
                455,
                109,
                69,
                328,
                290,
                101,
                184,
                310,
                321,
                95,
                342,
                182,
                258,
                176,
                268,
                83,
                452,
                410,
                419,
                233,
                423,
                63,
                138,
                349,
                177,
                213,
                147,
                271,
                458,
                30,
                204,
                352,
                256,
                15,
                407,
                107,
                7,
                294,
                230,
                190,
                89,
                231,
                302,
                404,
                459,
                451,
                301,
                127,
                125,
                324,
                133,
                172,
                384,
                237,
                166,
                124,
                267,
                449,
                145,
                380,
                429,
                408,
                362,
                252,
                471,
                113,
                19,
                281,
                116,
                108,
                71,
                465,
                333,
                50,
                331,
                22,
                396
              ],
              "selection_validation_trials": [
                444,
                49,
                418,
                211,
                155,
                41,
                366,
                130,
                276,
                287,
                9,
                424,
                187,
                52,
                428,
                65,
                78,
                188,
                280,
                308,
                422,
                437,
                193,
                279,
                259,
                288,
                306,
                117,
                111,
                389,
                82,
                236,
                126,
                441,
                162,
                146
              ],
              "context_alpha": 1000.0,
              "residualizer_alpha": 1000.0
            },
            {
              "fold": 4,
              "nuisance_train_trials": [
                98,
                20,
                201,
                330,
                97,
                259,
                167,
                292,
                183,
                377,
                267,
                19,
                272,
                188,
                369,
                16,
                333,
                153,
                50,
                35,
                294,
                447,
                392,
                331,
                349,
                196,
                191,
                130,
                120,
                302,
                80,
                108,
                168,
                340,
                63,
                402,
                252,
                280,
                399,
                418,
                274,
                49,
                61,
                433,
                78,
                65,
                434,
                439,
                62,
                126,
                277,
                368,
                230,
                290,
                182,
                75,
                116,
                422,
                40,
                41,
                255,
                77,
                129,
                412,
                70,
                423,
                165,
                225,
                375,
                425,
                325,
                124,
                133,
                177,
                213,
                115,
                346,
                158,
                371,
                146,
                293,
                355,
                428,
                310,
                455,
                366,
                406,
                17,
                105,
                438,
                308,
                281,
                84,
                82,
                449,
                363,
                2,
                83,
                322,
                190,
                410,
                197,
                245,
                214,
                429,
                459,
                372,
                89,
                452,
                451,
                187,
                437,
                441,
                94,
                218,
                9,
                236,
                246,
                117,
                8,
                166,
                155,
                145,
                211,
                111,
                69,
                424,
                162,
                29,
                56,
                95,
                374,
                103,
                113,
                154,
                134,
                237,
                127,
                181,
                64,
                387,
                421,
                336,
                444,
                288,
                407,
                279,
                220,
                285,
                471,
                384,
                125,
                362,
                144,
                159,
                233,
                389,
                204,
                71,
                26,
                22,
                163,
                34,
                419,
                301,
                306,
                271,
                192,
                132,
                309,
                403,
                256,
                109,
                465,
                276,
                475,
                114,
                303,
                208,
                396
              ],
              "nuisance_validation_trials": [
                67,
                184,
                7,
                202,
                30,
                321,
                269,
                324,
                186,
                136,
                138,
                107,
                172,
                397,
                352,
                1,
                404,
                258,
                414,
                343,
                380,
                76,
                328,
                342,
                104,
                347,
                470,
                15,
                219,
                193,
                52,
                148,
                147,
                408,
                101,
                176,
                370,
                231,
                268,
                194,
                140,
                458,
                409,
                287
              ],
              "selection_train_trials": [
                34,
                144,
                49,
                340,
                362,
                272,
                452,
                9,
                267,
                447,
                187,
                406,
                410,
                177,
                403,
                424,
                271,
                89,
                124,
                255,
                192,
                301,
                115,
                213,
                444,
                103,
                109,
                294,
                451,
                26,
                371,
                154,
                437,
                19,
                396,
                355,
                129,
                80,
                2,
                75,
                389,
                191,
                22,
                70,
                35,
                252,
                425,
                290,
                78,
                65,
                310,
                214,
                285,
                449,
                377,
                233,
                276,
                62,
                158,
                245,
                438,
                308,
                230,
                16,
                145,
                83,
                399,
                237,
                246,
                111,
                190,
                421,
                387,
                419,
                439,
                197,
                105,
                368,
                471,
                369,
                94,
                117,
                95,
                63,
                288,
                402,
                201,
                306,
                108,
                41,
                159,
                167,
                459,
                8,
                77,
                162,
                82,
                322,
                196,
                455,
                56,
                441,
                412,
                429,
                165,
                188,
                363,
                113,
                97,
                127,
                182,
                292,
                116,
                375,
                280,
                407,
                465,
                133,
                84,
                71,
                279,
                349,
                220,
                40,
                98,
                163,
                153,
                336,
                428,
                166,
                146,
                17,
                475,
                225,
                204,
                50,
                259,
                155,
                183,
                134,
                277,
                126,
                418,
                132
              ],
              "selection_validation_trials": [
                374,
                130,
                168,
                120,
                434,
                29,
                325,
                422,
                330,
                281,
                211,
                274,
                208,
                302,
                303,
                181,
                366,
                372,
                433,
                346,
                331,
                309,
                125,
                64,
                20,
                236,
                256,
                333,
                293,
                384,
                218,
                423,
                61,
                392,
                69,
                114
              ],
              "context_alpha": 1000.0,
              "residualizer_alpha": 1000.0
            }
          ],
          "train_x_sha256": "17d5ca6a2de4b458b33819a94619dc571aeeb123391263518cf9d13affc4d1ff",
          "train_y_sha256": "ada30d2a44238973658e85163652a2ee21ed5636d3eb63fff97a2fd7203a6a43",
          "train_context_prediction_sha256": "9ca990eb18c914676342ac3093237049ab421848e5c3de2f038c776cdb02920f",
          "train_neural_prediction_sha256": "834e139d9dd4e24b68eaf13e8a5f14a167129ce672743accd497613d0d719b6b",
          "condition_coverage_rule": "max(ceil(0.20*n), n_conditions) when stratifiable"
        },
        {
          "fold": 1,
          "training_trials": [
            98,
            317,
            478,
            48,
            259,
            440,
            67,
            173,
            462,
            415,
            167,
            262,
            31,
            184,
            420,
            7,
            36,
            12,
            298,
            435,
            377,
            267,
            265,
            19,
            272,
            295,
            369,
            461,
            289,
            30,
            16,
            333,
            348,
            153,
            33,
            391,
            50,
            35,
            294,
            392,
            460,
            93,
            196,
            191,
            443,
            130,
            121,
            302,
            273,
            23,
            80,
            108,
            261,
            354,
            174,
            299,
            63,
            269,
            399,
            472,
            49,
            61,
            59,
            78,
            65,
            434,
            439,
            456,
            62,
            152,
            473,
            118,
            186,
            286,
            75,
            74,
            116,
            469,
            422,
            41,
            77,
            138,
            47,
            129,
            86,
            379,
            172,
            251,
            110,
            225,
            375,
            425,
            325,
            350,
            337,
            284,
            115,
            313,
            346,
            388,
            90,
            215,
            371,
            453,
            450,
            157,
            405,
            14,
            244,
            293,
            428,
            1,
            427,
            13,
            411,
            258,
            216,
            96,
            476,
            112,
            17,
            438,
            247,
            122,
            414,
            281,
            343,
            380,
            449,
            37,
            217,
            367,
            410,
            235,
            245,
            390,
            334,
            459,
            304,
            361,
            104,
            218,
            53,
            9,
            243,
            236,
            347,
            466,
            246,
            359,
            240,
            68,
            394,
            166,
            260,
            212,
            278,
            128,
            44,
            219,
            145,
            305,
            211,
            210,
            66,
            111,
            69,
            424,
            21,
            162,
            87,
            56,
            374,
            52,
            103,
            113,
            344,
            154,
            5,
            127,
            181,
            199,
            381,
            101,
            79,
            285,
            125,
            479,
            362,
            144,
            159,
            463,
            370,
            389,
            474,
            92,
            71,
            376,
            468,
            163,
            34,
            419,
            24,
            301,
            194,
            140,
            271,
            360,
            192,
            291,
            458,
            132,
            339,
            446,
            409,
            403,
            60,
            256,
            54,
            276,
            6,
            475,
            208,
            430
          ],
          "validation_trials": [
            20,
            201,
            330,
            97,
            292,
            202,
            183,
            188,
            447,
            331,
            349,
            321,
            120,
            168,
            340,
            402,
            252,
            280,
            418,
            274,
            324,
            433,
            126,
            277,
            368,
            230,
            290,
            136,
            182,
            40,
            255,
            412,
            107,
            70,
            423,
            165,
            124,
            133,
            177,
            213,
            158,
            397,
            146,
            352,
            355,
            404,
            310,
            455,
            366,
            406,
            105,
            308,
            84,
            82,
            363,
            2,
            83,
            322,
            190,
            76,
            197,
            214,
            328,
            429,
            372,
            89,
            452,
            342,
            451,
            187,
            437,
            441,
            94,
            117,
            8,
            470,
            155,
            15,
            29,
            95,
            193,
            148,
            134,
            237,
            64,
            387,
            421,
            336,
            444,
            147,
            408,
            288,
            407,
            279,
            220,
            471,
            176,
            384,
            233,
            231,
            204,
            268,
            26,
            22,
            306,
            309,
            287,
            109,
            465,
            114,
            303,
            396
          ],
          "nuisance_crossfit_seed": 20262135,
          "final_nuisance_selection_seed": 20262185,
          "final_nuisance_selection_train": [
            434,
            476,
            443,
            49,
            273,
            174,
            269,
            37,
            16,
            129,
            53,
            24,
            217,
            54,
            30,
            144,
            414,
            75,
            466,
            5,
            236,
            375,
            473,
            475,
            162,
            184,
            271,
            115,
            281,
            478,
            246,
            157,
            439,
            101,
            294,
            411,
            472,
            425,
            19,
            132,
            1,
            339,
            291,
            17,
            463,
            12,
            154,
            405,
            90,
            460,
            78,
            66,
            347,
            235,
            419,
            317,
            208,
            359,
            374,
            163,
            47,
            302,
            285,
            377,
            138,
            196,
            453,
            380,
            450,
            9,
            258,
            449,
            293,
            243,
            77,
            350,
            409,
            361,
            96,
            112,
            166,
            289,
            295,
            446,
            153,
            191,
            370,
            456,
            420,
            56,
            256,
            211,
            21,
            468,
            422,
            127,
            265,
            7,
            394,
            337,
            346,
            140,
            225,
            41,
            13,
            186,
            440,
            167,
            87,
            93,
            110,
            348,
            23,
            62,
            215,
            428,
            145,
            276,
            194,
            122,
            389,
            260,
            86,
            74,
            299,
            267,
            298,
            44,
            261,
            334,
            371,
            128,
            59,
            92,
            218,
            392,
            462,
            210,
            121,
            172,
            278,
            479,
            304,
            458,
            35,
            67,
            98,
            152,
            31,
            61,
            118,
            71,
            435,
            344,
            33,
            63,
            79,
            6,
            173,
            390,
            192,
            403,
            286,
            244,
            52,
            36,
            111,
            259,
            34,
            14,
            301,
            379,
            247,
            251,
            69,
            240,
            181,
            50,
            410
          ],
          "final_nuisance_selection_validation": [
            104,
            219,
            313,
            199,
            430,
            65,
            461,
            212,
            367,
            68,
            262,
            354,
            125,
            391,
            159,
            459,
            272,
            216,
            469,
            388,
            376,
            415,
            245,
            399,
            427,
            108,
            362,
            48,
            474,
            130,
            113,
            80,
            424,
            325,
            333,
            438,
            369,
            381,
            60,
            284,
            343,
            116,
            103,
            305,
            360
          ],
          "context_alpha": 1000.0,
          "residualizer_alpha": 1000.0,
          "nuisance_scopes": [
            {
              "fold": 0,
              "nuisance_train_trials": [
                98,
                317,
                478,
                48,
                440,
                67,
                462,
                415,
                167,
                262,
                184,
                420,
                7,
                36,
                12,
                298,
                377,
                267,
                265,
                19,
                272,
                295,
                369,
                289,
                30,
                16,
                333,
                348,
                153,
                50,
                93,
                191,
                443,
                130,
                121,
                273,
                23,
                80,
                108,
                261,
                354,
                299,
                63,
                269,
                399,
                472,
                49,
                59,
                78,
                65,
                434,
                439,
                456,
                62,
                152,
                473,
                118,
                116,
                138,
                47,
                86,
                379,
                172,
                251,
                225,
                425,
                325,
                350,
                337,
                284,
                115,
                313,
                346,
                90,
                215,
                371,
                453,
                405,
                244,
                428,
                1,
                427,
                13,
                411,
                258,
                216,
                96,
                476,
                112,
                17,
                438,
                247,
                414,
                281,
                343,
                380,
                449,
                37,
                217,
                410,
                245,
                390,
                334,
                459,
                304,
                361,
                104,
                53,
                9,
                243,
                236,
                347,
                466,
                246,
                359,
                240,
                394,
                166,
                260,
                212,
                278,
                128,
                44,
                219,
                145,
                305,
                210,
                66,
                111,
                69,
                424,
                21,
                162,
                87,
                56,
                374,
                52,
                113,
                344,
                154,
                5,
                127,
                181,
                199,
                381,
                101,
                79,
                285,
                125,
                479,
                144,
                159,
                463,
                370,
                474,
                92,
                71,
                376,
                468,
                34,
                419,
                24,
                194,
                140,
                271,
                360,
                291,
                458,
                132,
                339,
                446,
                403,
                60,
                256,
                54,
                276,
                6,
                475,
                430
              ],
              "nuisance_validation_trials": [
                259,
                173,
                31,
                435,
                461,
                33,
                391,
                35,
                294,
                392,
                460,
                196,
                302,
                174,
                61,
                186,
                286,
                75,
                74,
                469,
                422,
                41,
                77,
                129,
                110,
                375,
                388,
                450,
                157,
                14,
                293,
                122,
                367,
                235,
                218,
                68,
                211,
                103,
                362,
                389,
                163,
                301,
                192,
                409,
                208
              ],
              "selection_train_trials": [
                101,
                479,
                219,
                258,
                247,
                281,
                116,
                167,
                276,
                348,
                19,
                44,
                71,
                350,
                67,
                430,
                138,
                370,
                463,
                113,
                217,
                69,
                273,
                86,
                246,
                125,
                60,
                199,
                377,
                216,
                194,
                6,
                9,
                128,
                325,
                468,
                369,
                411,
                379,
                144,
                1,
                285,
                172,
                215,
                50,
                474,
                472,
                96,
                427,
                111,
                251,
                374,
                440,
                30,
                245,
                184,
                145,
                140,
                443,
                449,
                98,
                466,
                476,
                240,
                243,
                317,
                453,
                121,
                415,
                191,
                87,
                49,
                24,
                260,
                65,
                414,
                21,
                337,
                92,
                289,
                446,
                424,
                13,
                304,
                459,
                361,
                16,
                152,
                284,
                34,
                278,
                458,
                295,
                80,
                244,
                305,
                299,
                344,
                434,
                63,
                428,
                118,
                478,
                473,
                210,
                346,
                37,
                420,
                343,
                419,
                52,
                359,
                380,
                12,
                456,
                376,
                90,
                166,
                93,
                17,
                36,
                112,
                262,
                104,
                439,
                403,
                475,
                59,
                181,
                5,
                66,
                130,
                371,
                354,
                462,
                269,
                162,
                272,
                159,
                339,
                108,
                132,
                261
              ],
              "selection_validation_trials": [
                360,
                334,
                79,
                256,
                53,
                410,
                23,
                390,
                394,
                333,
                47,
                271,
                265,
                154,
                62,
                115,
                347,
                56,
                399,
                153,
                48,
                438,
                425,
                54,
                313,
                291,
                236,
                7,
                405,
                381,
                127,
                267,
                78,
                298,
                225,
                212
              ],
              "context_alpha": 1000.0,
              "residualizer_alpha": 1000.0
            },
            {
              "fold": 1,
              "nuisance_train_trials": [
                98,
                317,
                478,
                48,
                259,
                440,
                67,
                173,
                462,
                415,
                167,
                262,
                31,
                184,
                420,
                7,
                12,
                298,
                435,
                377,
                267,
                265,
                272,
                295,
                369,
                461,
                289,
                30,
                16,
                333,
                348,
                33,
                391,
                35,
                294,
                392,
                460,
                93,
                196,
                191,
                443,
                130,
                121,
                302,
                273,
                23,
                108,
                261,
                354,
                174,
                299,
                269,
                399,
                49,
                61,
                59,
                78,
                65,
                434,
                439,
                62,
                152,
                473,
                118,
                186,
                286,
                75,
                74,
                116,
                469,
                422,
                41,
                77,
                138,
                47,
                129,
                86,
                172,
                251,
                110,
                225,
                375,
                325,
                350,
                337,
                284,
                115,
                346,
                388,
                371,
                453,
                450,
                157,
                405,
                14,
                244,
                293,
                428,
                427,
                13,
                411,
                216,
                96,
                17,
                438,
                247,
                122,
                414,
                281,
                380,
                37,
                367,
                410,
                235,
                390,
                334,
                459,
                304,
                104,
                218,
                53,
                347,
                246,
                359,
                68,
                394,
                166,
                260,
                212,
                278,
                44,
                219,
                305,
                211,
                66,
                111,
                69,
                424,
                21,
                162,
                87,
                56,
                374,
                52,
                103,
                154,
                5,
                127,
                181,
                199,
                381,
                101,
                79,
                362,
                159,
                463,
                370,
                389,
                474,
                92,
                376,
                163,
                419,
                301,
                194,
                271,
                192,
                291,
                458,
                409,
                403,
                60,
                256,
                54,
                276,
                6,
                475,
                208,
                430
              ],
              "nuisance_validation_trials": [
                36,
                19,
                153,
                50,
                80,
                63,
                472,
                456,
                379,
                425,
                313,
                90,
                215,
                1,
                258,
                476,
                112,
                343,
                449,
                217,
                245,
                361,
                9,
                243,
                236,
                466,
                240,
                128,
                145,
                210,
                113,
                344,
                285,
                125,
                479,
                144,
                71,
                468,
                34,
                24,
                140,
                360,
                132,
                339,
                446
              ],
              "selection_train_trials": [
                130,
                333,
                427,
                196,
                152,
                267,
                246,
                369,
                337,
                295,
                118,
                12,
                473,
                21,
                52,
                289,
                199,
                294,
                317,
                392,
                13,
                389,
                284,
                350,
                453,
                376,
                33,
                458,
                115,
                219,
                61,
                208,
                367,
                269,
                460,
                278,
                14,
                469,
                260,
                154,
                419,
                271,
                23,
                186,
                450,
                172,
                346,
                434,
                87,
                77,
                184,
                410,
                218,
                251,
                122,
                93,
                44,
                390,
                86,
                108,
                293,
                399,
                48,
                16,
                235,
                192,
                354,
                116,
                304,
                381,
                305,
                162,
                347,
                411,
                438,
                101,
                409,
                403,
                256,
                67,
                371,
                443,
                247,
                302,
                375,
                30,
                299,
                17,
                272,
                92,
                435,
                5,
                370,
                463,
                377,
                334,
                439,
                440,
                265,
                291,
                181,
                35,
                53,
                422,
                159,
                475,
                259,
                262,
                121,
                98,
                273,
                111,
                41,
                110,
                191,
                478,
                459,
                428,
                167,
                261,
                103,
                462,
                69,
                65,
                75,
                74,
                56,
                60,
                104,
                420,
                129,
                68,
                37,
                286,
                157,
                405,
                391,
                474,
                79,
                212,
                173,
                388,
                325
              ],
              "selection_validation_trials": [
                174,
                194,
                47,
                415,
                96,
                424,
                359,
                374,
                348,
                66,
                276,
                414,
                49,
                394,
                7,
                430,
                380,
                225,
                362,
                78,
                298,
                31,
                59,
                166,
                163,
                127,
                244,
                216,
                301,
                6,
                62,
                211,
                281,
                54,
                138,
                461
              ],
              "context_alpha": 100.0,
              "residualizer_alpha": 1000.0
            },
            {
              "fold": 2,
              "nuisance_train_trials": [
                317,
                478,
                259,
                67,
                173,
                462,
                415,
                31,
                184,
                420,
                7,
                36,
                12,
                298,
                435,
                377,
                267,
                265,
                19,
                272,
                295,
                461,
                289,
                333,
                348,
                153,
                33,
                391,
                50,
                35,
                294,
                392,
                460,
                93,
                196,
                191,
                443,
                130,
                121,
                302,
                273,
                23,
                80,
                261,
                354,
                174,
                299,
                63,
                399,
                472,
                49,
                61,
                78,
                65,
                434,
                439,
                456,
                62,
                473,
                118,
                186,
                286,
                75,
                74,
                469,
                422,
                41,
                77,
                138,
                129,
                379,
                110,
                225,
                375,
                425,
                350,
                284,
                115,
                313,
                346,
                388,
                90,
                215,
                371,
                453,
                450,
                157,
                14,
                244,
                293,
                428,
                1,
                427,
                13,
                411,
                258,
                216,
                476,
                112,
                438,
                122,
                414,
                343,
                380,
                449,
                37,
                217,
                367,
                235,
                245,
                334,
                459,
                304,
                361,
                218,
                53,
                9,
                243,
                236,
                347,
                466,
                246,
                240,
                68,
                394,
                260,
                212,
                128,
                44,
                219,
                145,
                211,
                210,
                66,
                111,
                69,
                21,
                162,
                52,
                103,
                113,
                344,
                5,
                127,
                181,
                199,
                101,
                285,
                125,
                479,
                362,
                144,
                159,
                370,
                389,
                474,
                92,
                71,
                468,
                163,
                34,
                419,
                24,
                301,
                194,
                140,
                271,
                360,
                192,
                132,
                339,
                446,
                409,
                60,
                256,
                54,
                475,
                208,
                430
              ],
              "nuisance_validation_trials": [
                98,
                48,
                440,
                167,
                262,
                369,
                30,
                16,
                108,
                269,
                59,
                152,
                116,
                47,
                86,
                172,
                251,
                325,
                337,
                405,
                96,
                17,
                247,
                281,
                410,
                390,
                104,
                359,
                166,
                278,
                305,
                424,
                87,
                56,
                374,
                154,
                381,
                79,
                463,
                376,
                291,
                458,
                403,
                276,
                6
              ],
              "selection_train_trials": [
                217,
                66,
                339,
                419,
                63,
                295,
                360,
                93,
                286,
                409,
                35,
                388,
                192,
                210,
                225,
                354,
                449,
                52,
                14,
                61,
                428,
                132,
                129,
                399,
                256,
                348,
                173,
                163,
                19,
                343,
                44,
                31,
                215,
                304,
                294,
                90,
                65,
                317,
                439,
                24,
                293,
                344,
                121,
                461,
                392,
                219,
                430,
                394,
                260,
                157,
                422,
                414,
                462,
                122,
                271,
                334,
                21,
                450,
                111,
                267,
                391,
                128,
                196,
                67,
                347,
                208,
                350,
                41,
                246,
                371,
                36,
                216,
                438,
                459,
                54,
                236,
                33,
                443,
                53,
                435,
                446,
                153,
                361,
                144,
                60,
                75,
                184,
                77,
                235,
                1,
                474,
                476,
                473,
                71,
                333,
                211,
                245,
                186,
                49,
                427,
                101,
                7,
                243,
                62,
                273,
                130,
                174,
                265,
                9,
                475,
                110,
                362,
                375,
                112,
                34,
                389,
                367,
                103,
                5,
                191,
                259,
                50,
                285,
                434,
                272,
                298,
                92,
                80,
                377,
                127,
                299,
                370,
                244,
                78,
                420,
                113,
                346,
                261,
                379,
                194,
                118,
                456,
                469
              ],
              "selection_validation_trials": [
                115,
                69,
                425,
                466,
                199,
                13,
                125,
                145,
                468,
                37,
                218,
                380,
                240,
                212,
                23,
                140,
                162,
                138,
                12,
                181,
                472,
                289,
                258,
                74,
                411,
                415,
                313,
                479,
                453,
                302,
                460,
                301,
                68,
                478,
                284,
                159
              ],
              "context_alpha": 1000.0,
              "residualizer_alpha": 1000.0
            },
            {
              "fold": 3,
              "nuisance_train_trials": [
                98,
                48,
                259,
                440,
                173,
                462,
                167,
                262,
                31,
                184,
                420,
                36,
                12,
                435,
                265,
                19,
                272,
                369,
                461,
                289,
                30,
                16,
                333,
                348,
                153,
                33,
                391,
                50,
                35,
                294,
                392,
                460,
                196,
                191,
                130,
                302,
                23,
                80,
                108,
                354,
                174,
                63,
                269,
                472,
                49,
                61,
                59,
                78,
                434,
                439,
                456,
                62,
                152,
                186,
                286,
                75,
                74,
                116,
                469,
                422,
                41,
                77,
                47,
                129,
                86,
                379,
                172,
                251,
                110,
                225,
                375,
                425,
                325,
                337,
                313,
                346,
                388,
                90,
                215,
                371,
                453,
                450,
                157,
                405,
                14,
                293,
                1,
                427,
                411,
                258,
                96,
                476,
                112,
                17,
                247,
                122,
                414,
                281,
                343,
                380,
                449,
                37,
                217,
                367,
                410,
                235,
                245,
                390,
                304,
                361,
                104,
                218,
                53,
                9,
                243,
                236,
                347,
                466,
                359,
                240,
                68,
                166,
                260,
                278,
                128,
                44,
                145,
                305,
                211,
                210,
                66,
                111,
                424,
                21,
                87,
                56,
                374,
                52,
                103,
                113,
                344,
                154,
                181,
                381,
                79,
                285,
                125,
                479,
                362,
                144,
                463,
                389,
                474,
                92,
                71,
                376,
                468,
                163,
                34,
                419,
                24,
                301,
                140,
                271,
                360,
                192,
                291,
                458,
                132,
                339,
                446,
                409,
                403,
                60,
                54,
                276,
                6,
                208,
                430
              ],
              "nuisance_validation_trials": [
                317,
                478,
                67,
                415,
                7,
                298,
                377,
                267,
                295,
                93,
                443,
                121,
                273,
                261,
                299,
                399,
                65,
                473,
                118,
                138,
                350,
                284,
                115,
                244,
                428,
                13,
                216,
                438,
                334,
                459,
                246,
                394,
                212,
                219,
                69,
                162,
                5,
                127,
                199,
                101,
                159,
                370,
                194,
                256,
                475
              ],
              "selection_train_trials": [
                218,
                434,
                427,
                17,
                289,
                286,
                325,
                125,
                154,
                278,
                104,
                419,
                62,
                456,
                211,
                74,
                460,
                360,
                466,
                12,
                343,
                24,
                337,
                30,
                369,
                172,
                186,
                34,
                476,
                265,
                113,
                240,
                145,
                59,
                87,
                47,
                48,
                313,
                375,
                269,
                450,
                92,
                262,
                217,
                49,
                163,
                19,
                474,
                210,
                435,
                389,
                247,
                458,
                132,
                361,
                462,
                79,
                37,
                339,
                344,
                86,
                453,
                302,
                33,
                77,
                381,
                259,
                153,
                371,
                35,
                469,
                446,
                14,
                41,
                225,
                235,
                111,
                192,
                21,
                359,
                129,
                291,
                36,
                54,
                449,
                403,
                1,
                181,
                346,
                285,
                6,
                108,
                243,
                52,
                167,
                439,
                78,
                380,
                390,
                420,
                472,
                130,
                53,
                56,
                61,
                333,
                391,
                80,
                425,
                440,
                414,
                354,
                362,
                422,
                376,
                112,
                9,
                347,
                144,
                191,
                374,
                271,
                63,
                174,
                367,
                251,
                208,
                479,
                96,
                236,
                281,
                110,
                66,
                260,
                461,
                128,
                258,
                468,
                75,
                116,
                166,
                184,
                379
              ],
              "selection_validation_trials": [
                50,
                157,
                140,
                152,
                463,
                98,
                276,
                31,
                301,
                60,
                44,
                272,
                23,
                424,
                294,
                348,
                68,
                90,
                122,
                305,
                410,
                16,
                392,
                293,
                196,
                71,
                388,
                103,
                304,
                245,
                430,
                405,
                215,
                411,
                173,
                409
              ],
              "context_alpha": 1000.0,
              "residualizer_alpha": 1000.0
            },
            {
              "fold": 4,
              "nuisance_train_trials": [
                98,
                317,
                478,
                48,
                259,
                440,
                67,
                173,
                415,
                167,
                262,
                31,
                7,
                36,
                298,
                435,
                377,
                267,
                19,
                295,
                369,
                461,
                30,
                16,
                153,
                33,
                391,
                50,
                35,
                294,
                392,
                460,
                93,
                196,
                443,
                121,
                302,
                273,
                80,
                108,
                261,
                174,
                299,
                63,
                269,
                399,
                472,
                61,
                59,
                65,
                456,
                152,
                473,
                118,
                186,
                286,
                75,
                74,
                116,
                469,
                422,
                41,
                77,
                138,
                47,
                129,
                86,
                379,
                172,
                251,
                110,
                375,
                425,
                325,
                350,
                337,
                284,
                115,
                313,
                388,
                90,
                215,
                450,
                157,
                405,
                14,
                244,
                293,
                428,
                1,
                13,
                258,
                216,
                96,
                476,
                112,
                17,
                438,
                247,
                122,
                281,
                343,
                449,
                217,
                367,
                410,
                235,
                245,
                390,
                334,
                459,
                361,
                104,
                218,
                9,
                243,
                236,
                466,
                246,
                359,
                240,
                68,
                394,
                166,
                212,
                278,
                128,
                219,
                145,
                305,
                211,
                210,
                69,
                424,
                162,
                87,
                56,
                374,
                103,
                113,
                344,
                154,
                5,
                127,
                199,
                381,
                101,
                79,
                285,
                125,
                479,
                362,
                144,
                159,
                463,
                370,
                389,
                71,
                376,
                468,
                163,
                34,
                24,
                301,
                194,
                140,
                360,
                192,
                291,
                458,
                132,
                339,
                446,
                409,
                403,
                256,
                276,
                6,
                475,
                208
              ],
              "nuisance_validation_trials": [
                462,
                184,
                420,
                12,
                265,
                272,
                289,
                333,
                348,
                191,
                130,
                23,
                354,
                49,
                78,
                434,
                439,
                62,
                225,
                346,
                371,
                453,
                427,
                411,
                414,
                380,
                37,
                304,
                53,
                347,
                260,
                44,
                66,
                111,
                21,
                52,
                181,
                474,
                92,
                419,
                271,
                60,
                54,
                430
              ],
              "selection_train_trials": [
                479,
                286,
                217,
                13,
                450,
                154,
                394,
                367,
                48,
                424,
                359,
                112,
                218,
                261,
                1,
                350,
                389,
                244,
                243,
                153,
                478,
                410,
                41,
                79,
                167,
                339,
                65,
                61,
                235,
                33,
                278,
                295,
                144,
                461,
                256,
                443,
                247,
                129,
                216,
                360,
                34,
                7,
                361,
                50,
                211,
                162,
                5,
                59,
                344,
                370,
                269,
                435,
                459,
                284,
                122,
                210,
                101,
                63,
                96,
                415,
                145,
                375,
                438,
                108,
                9,
                19,
                80,
                104,
                172,
                173,
                118,
                30,
                192,
                293,
                337,
                460,
                251,
                298,
                425,
                302,
                17,
                374,
                24,
                163,
                236,
                381,
                428,
                47,
                456,
                138,
                159,
                157,
                71,
                77,
                369,
                317,
                291,
                377,
                199,
                390,
                392,
                127,
                313,
                6,
                240,
                69,
                245,
                86,
                405,
                196,
                67,
                458,
                259,
                35,
                208,
                16,
                110,
                103,
                56,
                299,
                140,
                472,
                121,
                422,
                90,
                219,
                276,
                132,
                174,
                285,
                466,
                186,
                93,
                74,
                343,
                399,
                125,
                115,
                113,
                262,
                116,
                128,
                98,
                166
              ],
              "selection_validation_trials": [
                281,
                388,
                379,
                36,
                403,
                75,
                463,
                325,
                273,
                334,
                215,
                31,
                376,
                469,
                301,
                449,
                476,
                267,
                473,
                468,
                391,
                475,
                258,
                294,
                152,
                194,
                246,
                440,
                14,
                409,
                68,
                305,
                446,
                87,
                362,
                212
              ],
              "context_alpha": 1000.0,
              "residualizer_alpha": 1000.0
            }
          ],
          "train_x_sha256": "77cb2991fd310ae6d67ff4e0cc6a64c5769e3152e9eee154fe949b6b9e28adf2",
          "train_y_sha256": "baf2afafe73ed4d607212deea3788f0c6dd15b466224bc8494a2bfcc495b64d6",
          "train_context_prediction_sha256": "0996ee88da6e9d51312a2706880e93ef7eef62fdc5ff160ba0d7ddce444218e6",
          "train_neural_prediction_sha256": "73bca9a1d3ec599cf693106a100644d1c7ec554b97e85bd0084ff192a6991206",
          "condition_coverage_rule": "max(ceil(0.20*n), n_conditions) when stratifiable"
        },
        {
          "fold": 2,
          "training_trials": [
            20,
            317,
            478,
            201,
            330,
            48,
            97,
            440,
            173,
            462,
            415,
            262,
            31,
            420,
            36,
            292,
            12,
            202,
            298,
            183,
            435,
            265,
            295,
            188,
            461,
            289,
            348,
            33,
            391,
            447,
            460,
            93,
            331,
            349,
            443,
            321,
            120,
            121,
            273,
            23,
            261,
            354,
            174,
            168,
            299,
            340,
            402,
            252,
            280,
            418,
            274,
            472,
            324,
            59,
            433,
            456,
            126,
            152,
            277,
            368,
            473,
            230,
            118,
            290,
            136,
            286,
            182,
            74,
            469,
            40,
            255,
            47,
            86,
            412,
            107,
            379,
            251,
            70,
            423,
            110,
            165,
            124,
            350,
            337,
            133,
            177,
            284,
            213,
            313,
            388,
            90,
            215,
            158,
            397,
            453,
            450,
            146,
            352,
            157,
            405,
            14,
            244,
            355,
            427,
            13,
            404,
            310,
            455,
            411,
            366,
            216,
            406,
            96,
            476,
            112,
            105,
            247,
            122,
            308,
            84,
            82,
            363,
            2,
            37,
            83,
            217,
            322,
            367,
            190,
            76,
            235,
            197,
            390,
            214,
            334,
            328,
            429,
            372,
            304,
            89,
            452,
            342,
            451,
            187,
            437,
            361,
            441,
            94,
            53,
            243,
            466,
            117,
            359,
            8,
            240,
            68,
            394,
            260,
            212,
            470,
            278,
            128,
            155,
            44,
            15,
            305,
            210,
            66,
            21,
            29,
            87,
            95,
            193,
            344,
            148,
            134,
            5,
            237,
            64,
            387,
            421,
            336,
            444,
            147,
            199,
            408,
            381,
            288,
            407,
            79,
            279,
            220,
            471,
            176,
            384,
            479,
            463,
            233,
            231,
            204,
            474,
            92,
            268,
            26,
            376,
            22,
            468,
            24,
            306,
            360,
            291,
            309,
            339,
            446,
            287,
            60,
            54,
            109,
            465,
            6,
            114,
            303,
            430,
            396
          ],
          "validation_trials": [
            98,
            259,
            67,
            167,
            184,
            7,
            377,
            267,
            19,
            272,
            369,
            30,
            16,
            333,
            153,
            50,
            35,
            294,
            392,
            196,
            191,
            130,
            302,
            80,
            108,
            63,
            269,
            399,
            49,
            61,
            78,
            65,
            434,
            439,
            62,
            186,
            75,
            116,
            422,
            41,
            77,
            138,
            129,
            172,
            225,
            375,
            425,
            325,
            115,
            346,
            371,
            293,
            428,
            1,
            258,
            17,
            438,
            414,
            281,
            343,
            380,
            449,
            410,
            245,
            459,
            104,
            218,
            9,
            236,
            347,
            246,
            166,
            219,
            145,
            211,
            111,
            69,
            424,
            162,
            56,
            374,
            52,
            103,
            113,
            154,
            127,
            181,
            101,
            285,
            125,
            362,
            144,
            159,
            370,
            389,
            71,
            163,
            34,
            419,
            301,
            194,
            140,
            271,
            192,
            458,
            132,
            409,
            403,
            256,
            276,
            475,
            208
          ],
          "nuisance_crossfit_seed": 20262235,
          "final_nuisance_selection_seed": 20262285,
          "final_nuisance_selection_train": [
            372,
            478,
            157,
            36,
            217,
            405,
            66,
            355,
            317,
            452,
            60,
            330,
            33,
            231,
            168,
            291,
            94,
            334,
            48,
            233,
            213,
            8,
            201,
            447,
            342,
            359,
            472,
            251,
            286,
            443,
            321,
            117,
            22,
            47,
            411,
            360,
            158,
            406,
            133,
            165,
            279,
            462,
            128,
            54,
            173,
            381,
            387,
            183,
            306,
            244,
            280,
            299,
            182,
            95,
            463,
            450,
            453,
            122,
            220,
            456,
            368,
            134,
            292,
            339,
            90,
            402,
            188,
            423,
            322,
            391,
            260,
            427,
            120,
            261,
            328,
            324,
            5,
            394,
            440,
            152,
            390,
            112,
            21,
            86,
            15,
            337,
            53,
            441,
            274,
            349,
            176,
            461,
            197,
            268,
            421,
            235,
            476,
            216,
            446,
            199,
            114,
            97,
            265,
            354,
            243,
            451,
            304,
            287,
            277,
            136,
            44,
            303,
            87,
            310,
            155,
            344,
            350,
            212,
            429,
            14,
            13,
            187,
            210,
            460,
            230,
            348,
            367,
            308,
            64,
            379,
            408,
            430,
            288,
            96,
            437,
            193,
            473,
            305,
            107,
            262,
            109,
            68,
            74,
            174,
            24,
            433,
            313,
            336,
            40,
            89,
            407,
            388,
            479,
            309,
            435,
            289,
            92,
            273,
            466,
            295,
            404,
            468,
            177,
            20,
            397,
            331,
            376,
            215,
            366,
            105,
            31,
            252,
            126,
            455,
            6,
            474,
            470,
            29,
            237
          ],
          "final_nuisance_selection_validation": [
            420,
            147,
            384,
            361,
            284,
            214,
            82,
            2,
            340,
            70,
            415,
            465,
            298,
            202,
            23,
            79,
            76,
            118,
            83,
            124,
            290,
            146,
            396,
            26,
            444,
            469,
            93,
            363,
            59,
            471,
            240,
            121,
            352,
            278,
            255,
            247,
            37,
            110,
            148,
            12,
            418,
            204,
            84,
            190,
            412
          ],
          "context_alpha": 1000.0,
          "residualizer_alpha": 1000.0,
          "nuisance_scopes": [
            {
              "fold": 0,
              "nuisance_train_trials": [
                20,
                317,
                478,
                330,
                48,
                97,
                173,
                415,
                31,
                420,
                36,
                292,
                12,
                202,
                298,
                183,
                435,
                265,
                295,
                188,
                461,
                348,
                33,
                391,
                447,
                460,
                93,
                331,
                349,
                443,
                321,
                120,
                121,
                273,
                23,
                261,
                354,
                174,
                168,
                299,
                402,
                252,
                280,
                418,
                274,
                472,
                324,
                59,
                433,
                456,
                126,
                152,
                277,
                368,
                473,
                290,
                136,
                286,
                74,
                469,
                40,
                255,
                47,
                86,
                412,
                107,
                379,
                251,
                70,
                423,
                110,
                165,
                350,
                337,
                133,
                177,
                284,
                213,
                388,
                215,
                158,
                450,
                157,
                405,
                14,
                244,
                355,
                427,
                13,
                455,
                411,
                366,
                216,
                406,
                96,
                476,
                112,
                247,
                122,
                308,
                82,
                363,
                37,
                83,
                217,
                322,
                190,
                76,
                235,
                197,
                390,
                334,
                328,
                429,
                452,
                451,
                437,
                94,
                243,
                466,
                117,
                359,
                8,
                240,
                68,
                394,
                260,
                212,
                470,
                278,
                128,
                155,
                44,
                15,
                210,
                66,
                21,
                95,
                193,
                148,
                134,
                5,
                237,
                64,
                387,
                421,
                147,
                199,
                408,
                381,
                288,
                407,
                220,
                471,
                176,
                384,
                479,
                463,
                204,
                92,
                268,
                26,
                376,
                22,
                24,
                306,
                360,
                291,
                309,
                339,
                446,
                60,
                54,
                109,
                465,
                6,
                114,
                430,
                396
              ],
              "nuisance_validation_trials": [
                201,
                440,
                462,
                262,
                289,
                340,
                230,
                118,
                182,
                124,
                313,
                90,
                397,
                453,
                146,
                352,
                404,
                310,
                105,
                84,
                2,
                367,
                214,
                372,
                304,
                89,
                342,
                187,
                361,
                441,
                53,
                305,
                29,
                87,
                344,
                336,
                444,
                79,
                279,
                233,
                231,
                474,
                468,
                287,
                303
              ],
              "selection_train_trials": [
                107,
                152,
                177,
                120,
                469,
                437,
                8,
                478,
                110,
                408,
                12,
                391,
                212,
                433,
                44,
                121,
                415,
                359,
                388,
                22,
                70,
                64,
                244,
                128,
                463,
                133,
                284,
                252,
                360,
                396,
                31,
                420,
                308,
                298,
                97,
                174,
                202,
                148,
                193,
                286,
                199,
                427,
                381,
                354,
                455,
                465,
                83,
                470,
                14,
                451,
                5,
                363,
                240,
                66,
                288,
                278,
                355,
                446,
                213,
                349,
                384,
                321,
                210,
                407,
                423,
                376,
                204,
                324,
                411,
                277,
                94,
                217,
                117,
                176,
                157,
                54,
                33,
                255,
                390,
                92,
                112,
                23,
                339,
                334,
                216,
                306,
                418,
                86,
                134,
                13,
                479,
                59,
                220,
                466,
                317,
                471,
                147,
                136,
                331,
                299,
                76,
                37,
                247,
                114,
                168,
                265,
                158,
                68,
                268,
                96,
                460,
                188,
                473,
                406,
                251,
                405,
                387,
                173,
                95,
                60,
                402,
                47,
                295,
                183,
                26,
                155,
                36,
                109,
                328,
                48,
                461,
                292,
                291,
                20,
                429,
                197,
                237,
                215,
                190,
                93,
                243,
                260,
                452
              ],
              "selection_validation_trials": [
                24,
                290,
                337,
                322,
                476,
                126,
                430,
                366,
                6,
                379,
                40,
                421,
                280,
                330,
                74,
                21,
                435,
                273,
                348,
                309,
                394,
                350,
                235,
                165,
                472,
                412,
                368,
                456,
                443,
                82,
                261,
                122,
                447,
                450,
                274,
                15
              ],
              "context_alpha": 1000.0,
              "residualizer_alpha": 10000.0
            },
            {
              "fold": 1,
              "nuisance_train_trials": [
                20,
                317,
                201,
                330,
                48,
                97,
                440,
                173,
                462,
                415,
                262,
                420,
                36,
                292,
                298,
                183,
                435,
                295,
                188,
                461,
                289,
                348,
                33,
                391,
                447,
                460,
                93,
                331,
                349,
                443,
                321,
                120,
                121,
                273,
                261,
                354,
                174,
                168,
                340,
                252,
                280,
                274,
                472,
                324,
                59,
                433,
                456,
                126,
                152,
                368,
                473,
                230,
                118,
                290,
                136,
                182,
                74,
                47,
                86,
                412,
                107,
                379,
                70,
                110,
                124,
                350,
                133,
                284,
                213,
                313,
                388,
                90,
                215,
                158,
                397,
                453,
                450,
                146,
                352,
                157,
                405,
                14,
                244,
                13,
                404,
                310,
                455,
                411,
                366,
                216,
                406,
                96,
                476,
                112,
                105,
                247,
                122,
                308,
                84,
                82,
                363,
                2,
                322,
                367,
                190,
                76,
                197,
                214,
                328,
                429,
                372,
                304,
                89,
                342,
                451,
                187,
                361,
                441,
                53,
                243,
                466,
                117,
                359,
                8,
                240,
                68,
                394,
                212,
                470,
                128,
                155,
                44,
                305,
                210,
                66,
                21,
                29,
                87,
                95,
                344,
                134,
                5,
                237,
                64,
                387,
                336,
                444,
                147,
                199,
                408,
                381,
                288,
                407,
                79,
                279,
                220,
                471,
                176,
                384,
                479,
                233,
                231,
                474,
                268,
                26,
                376,
                22,
                468,
                24,
                306,
                360,
                309,
                339,
                287,
                60,
                465,
                303,
                430,
                396
              ],
              "nuisance_validation_trials": [
                478,
                31,
                12,
                202,
                265,
                23,
                299,
                402,
                418,
                277,
                286,
                469,
                40,
                255,
                251,
                423,
                165,
                337,
                177,
                355,
                427,
                37,
                83,
                217,
                235,
                390,
                334,
                452,
                437,
                94,
                260,
                278,
                15,
                193,
                148,
                421,
                463,
                204,
                92,
                291,
                446,
                54,
                109,
                6,
                114
              ],
              "selection_train_trials": [
                342,
                466,
                387,
                397,
                176,
                412,
                68,
                411,
                473,
                453,
                199,
                13,
                157,
                324,
                122,
                121,
                87,
                107,
                440,
                29,
                133,
                368,
                118,
                309,
                76,
                36,
                468,
                96,
                21,
                174,
                84,
                476,
                24,
                112,
                212,
                173,
                93,
                134,
                391,
                230,
                462,
                79,
                262,
                306,
                64,
                376,
                361,
                90,
                44,
                252,
                303,
                187,
                110,
                201,
                197,
                274,
                344,
                86,
                214,
                321,
                340,
                472,
                289,
                20,
                331,
                305,
                82,
                350,
                388,
                240,
                420,
                136,
                70,
                298,
                394,
                146,
                190,
                379,
                360,
                97,
                60,
                147,
                328,
                155,
                290,
                233,
                349,
                22,
                215,
                444,
                66,
                406,
                295,
                183,
                152,
                33,
                2,
                429,
                237,
                461,
                247,
                89,
                348,
                231,
                322,
                474,
                408,
                433,
                479,
                210,
                441,
                128,
                158,
                308,
                407,
                336,
                317,
                47,
                5,
                405,
                352,
                304,
                354,
                443,
                220,
                117,
                292,
                280,
                53,
                168,
                366,
                287,
                367,
                288,
                359,
                381,
                404,
                313,
                471,
                124,
                59,
                330,
                126
              ],
              "selection_validation_trials": [
                284,
                243,
                182,
                384,
                372,
                435,
                14,
                244,
                450,
                363,
                451,
                105,
                74,
                216,
                48,
                455,
                26,
                95,
                470,
                447,
                268,
                339,
                261,
                396,
                213,
                465,
                120,
                460,
                279,
                430,
                310,
                273,
                8,
                415,
                188,
                456
              ],
              "context_alpha": 1000.0,
              "residualizer_alpha": 10000.0
            },
            {
              "fold": 2,
              "nuisance_train_trials": [
                20,
                478,
                201,
                330,
                97,
                440,
                173,
                462,
                415,
                262,
                31,
                36,
                292,
                12,
                202,
                183,
                435,
                265,
                188,
                461,
                289,
                33,
                391,
                447,
                460,
                331,
                349,
                443,
                321,
                121,
                273,
                23,
                261,
                174,
                168,
                299,
                340,
                402,
                280,
                418,
                472,
                324,
                59,
                456,
                126,
                152,
                277,
                368,
                473,
                230,
                118,
                136,
                286,
                182,
                74,
                469,
                40,
                255,
                47,
                86,
                412,
                251,
                423,
                110,
                165,
                124,
                337,
                133,
                177,
                213,
                313,
                388,
                90,
                215,
                397,
                453,
                450,
                146,
                352,
                14,
                244,
                355,
                427,
                404,
                310,
                455,
                411,
                366,
                216,
                406,
                476,
                105,
                122,
                308,
                84,
                2,
                37,
                83,
                217,
                367,
                190,
                76,
                235,
                197,
                390,
                214,
                334,
                328,
                429,
                372,
                304,
                89,
                452,
                342,
                451,
                187,
                437,
                361,
                441,
                94,
                53,
                243,
                466,
                117,
                240,
                394,
                260,
                278,
                155,
                44,
                15,
                305,
                210,
                29,
                87,
                95,
                193,
                344,
                148,
                5,
                237,
                64,
                387,
                421,
                336,
                444,
                147,
                199,
                408,
                288,
                407,
                79,
                279,
                471,
                176,
                479,
                463,
                233,
                231,
                204,
                474,
                92,
                376,
                22,
                468,
                24,
                306,
                360,
                291,
                309,
                446,
                287,
                60,
                54,
                109,
                6,
                114,
                303,
                396
              ],
              "nuisance_validation_trials": [
                317,
                48,
                420,
                298,
                295,
                348,
                93,
                120,
                354,
                252,
                274,
                433,
                290,
                107,
                379,
                70,
                350,
                284,
                158,
                157,
                405,
                13,
                96,
                112,
                247,
                82,
                363,
                322,
                359,
                8,
                68,
                212,
                470,
                128,
                66,
                21,
                134,
                381,
                220,
                384,
                268,
                26,
                339,
                465,
                430
              ],
              "selection_train_trials": [
                122,
                342,
                471,
                40,
                193,
                33,
                117,
                334,
                407,
                441,
                437,
                344,
                133,
                306,
                440,
                289,
                255,
                469,
                90,
                54,
                188,
                44,
                330,
                215,
                155,
                22,
                478,
                366,
                455,
                29,
                110,
                368,
                59,
                367,
                64,
                60,
                168,
                36,
                53,
                23,
                173,
                418,
                292,
                204,
                5,
                324,
                216,
                265,
                349,
                277,
                79,
                105,
                176,
                31,
                474,
                376,
                243,
                456,
                84,
                183,
                461,
                462,
                118,
                479,
                451,
                476,
                37,
                213,
                388,
                288,
                197,
                291,
                429,
                337,
                177,
                286,
                76,
                86,
                361,
                148,
                14,
                12,
                174,
                452,
                391,
                355,
                190,
                97,
                415,
                74,
                152,
                124,
                210,
                372,
                240,
                352,
                273,
                473,
                412,
                460,
                280,
                421,
                404,
                230,
                20,
                92,
                126,
                235,
                2,
                95,
                411,
                468,
                453,
                397,
                309,
                336,
                202,
                463,
                387,
                262,
                402,
                47,
                408,
                450,
                279,
                299,
                331,
                136,
                321,
                147,
                217,
                444,
                24,
                308,
                435,
                340,
                165,
                233,
                231,
                201,
                251,
                287,
                443
              ],
              "selection_validation_trials": [
                360,
                472,
                447,
                278,
                109,
                83,
                446,
                310,
                244,
                261,
                182,
                199,
                187,
                305,
                396,
                87,
                121,
                304,
                114,
                390,
                214,
                328,
                89,
                303,
                406,
                423,
                237,
                427,
                260,
                394,
                15,
                6,
                146,
                313,
                466,
                94
              ],
              "context_alpha": 1000.0,
              "residualizer_alpha": 1000.0
            },
            {
              "fold": 3,
              "nuisance_train_trials": [
                20,
                317,
                478,
                201,
                330,
                48,
                97,
                440,
                173,
                462,
                262,
                31,
                420,
                36,
                12,
                202,
                298,
                183,
                435,
                265,
                295,
                188,
                289,
                348,
                33,
                391,
                447,
                93,
                331,
                349,
                443,
                120,
                273,
                23,
                354,
                174,
                168,
                299,
                340,
                402,
                252,
                280,
                418,
                274,
                433,
                152,
                277,
                368,
                230,
                118,
                290,
                286,
                182,
                469,
                40,
                255,
                107,
                379,
                251,
                70,
                423,
                165,
                124,
                350,
                337,
                133,
                177,
                284,
                313,
                90,
                158,
                397,
                453,
                146,
                352,
                157,
                405,
                14,
                244,
                355,
                427,
                13,
                404,
                310,
                455,
                411,
                216,
                96,
                112,
                105,
                247,
                122,
                84,
                82,
                363,
                2,
                37,
                83,
                217,
                322,
                367,
                190,
                76,
                235,
                197,
                390,
                214,
                334,
                429,
                372,
                304,
                89,
                452,
                342,
                187,
                437,
                361,
                441,
                94,
                53,
                359,
                8,
                240,
                68,
                260,
                212,
                470,
                278,
                128,
                15,
                305,
                66,
                21,
                29,
                87,
                193,
                344,
                148,
                134,
                5,
                237,
                421,
                336,
                444,
                199,
                408,
                381,
                407,
                79,
                279,
                220,
                471,
                384,
                479,
                463,
                233,
                231,
                204,
                474,
                92,
                268,
                26,
                468,
                306,
                360,
                291,
                309,
                339,
                446,
                287,
                60,
                54,
                109,
                465,
                6,
                114,
                303,
                430,
                396
              ],
              "nuisance_validation_trials": [
                415,
                292,
                461,
                460,
                321,
                121,
                261,
                472,
                324,
                59,
                456,
                126,
                473,
                136,
                74,
                47,
                86,
                412,
                110,
                213,
                388,
                215,
                450,
                366,
                406,
                476,
                308,
                328,
                451,
                243,
                466,
                117,
                394,
                155,
                44,
                210,
                95,
                64,
                387,
                147,
                288,
                176,
                376,
                22,
                24
              ],
              "selection_train_trials": [
                12,
                331,
                381,
                447,
                173,
                430,
                278,
                14,
                146,
                48,
                407,
                187,
                455,
                342,
                21,
                306,
                112,
                286,
                360,
                433,
                193,
                216,
                60,
                247,
                420,
                97,
                94,
                252,
                105,
                444,
                284,
                405,
                336,
                107,
                87,
                423,
                233,
                372,
                79,
                295,
                118,
                334,
                120,
                354,
                177,
                427,
                89,
                344,
                470,
                231,
                453,
                76,
                40,
                463,
                29,
                289,
                212,
                391,
                339,
                158,
                390,
                478,
                82,
                2,
                204,
                404,
                190,
                299,
                474,
                367,
                446,
                96,
                109,
                274,
                92,
                361,
                220,
                268,
                199,
                368,
                396,
                313,
                291,
                435,
                462,
                66,
                93,
                452,
                90,
                418,
                235,
                287,
                359,
                244,
                251,
                479,
                379,
                83,
                70,
                237,
                114,
                279,
                265,
                197,
                262,
                384,
                421,
                465,
                148,
                33,
                429,
                188,
                397,
                8,
                128,
                469,
                174,
                441,
                6,
                348,
                5,
                36,
                443,
                122,
                13,
                240,
                157,
                304,
                273,
                322,
                280,
                363,
                305,
                340,
                408,
                317,
                255,
                26,
                183,
                277,
                53,
                350,
                440
              ],
              "selection_validation_trials": [
                217,
                37,
                290,
                214,
                260,
                20,
                133,
                471,
                134,
                310,
                349,
                411,
                165,
                402,
                23,
                468,
                330,
                124,
                309,
                201,
                202,
                437,
                337,
                15,
                303,
                31,
                168,
                352,
                182,
                230,
                355,
                152,
                68,
                54,
                84,
                298
              ],
              "context_alpha": 1000.0,
              "residualizer_alpha": 1000.0
            },
            {
              "fold": 4,
              "nuisance_train_trials": [
                317,
                478,
                201,
                48,
                440,
                462,
                415,
                262,
                31,
                420,
                292,
                12,
                202,
                298,
                265,
                295,
                461,
                289,
                348,
                460,
                93,
                321,
                120,
                121,
                23,
                261,
                354,
                299,
                340,
                402,
                252,
                418,
                274,
                472,
                324,
                59,
                433,
                456,
                126,
                277,
                473,
                230,
                118,
                290,
                136,
                286,
                182,
                74,
                469,
                40,
                255,
                47,
                86,
                412,
                107,
                379,
                251,
                70,
                423,
                110,
                165,
                124,
                350,
                337,
                177,
                284,
                213,
                313,
                388,
                90,
                215,
                158,
                397,
                453,
                450,
                146,
                352,
                157,
                405,
                355,
                427,
                13,
                404,
                310,
                366,
                406,
                96,
                476,
                112,
                105,
                247,
                308,
                84,
                82,
                363,
                2,
                37,
                83,
                217,
                322,
                367,
                235,
                390,
                214,
                334,
                328,
                372,
                304,
                89,
                452,
                342,
                451,
                187,
                437,
                361,
                441,
                94,
                53,
                243,
                466,
                117,
                359,
                8,
                68,
                394,
                260,
                212,
                470,
                278,
                128,
                155,
                44,
                15,
                305,
                210,
                66,
                21,
                29,
                87,
                95,
                193,
                344,
                148,
                134,
                64,
                387,
                421,
                336,
                444,
                147,
                381,
                288,
                79,
                279,
                220,
                176,
                384,
                463,
                233,
                231,
                204,
                474,
                92,
                268,
                26,
                376,
                22,
                468,
                24,
                291,
                339,
                446,
                287,
                54,
                109,
                465,
                6,
                114,
                303,
                430
              ],
              "nuisance_validation_trials": [
                20,
                330,
                97,
                173,
                36,
                183,
                435,
                188,
                33,
                391,
                447,
                331,
                349,
                443,
                273,
                174,
                168,
                280,
                152,
                368,
                133,
                14,
                244,
                455,
                411,
                216,
                122,
                190,
                76,
                197,
                429,
                240,
                5,
                237,
                199,
                408,
                407,
                471,
                479,
                306,
                360,
                309,
                60,
                396
              ],
              "selection_train_trials": [
                121,
                120,
                136,
                93,
                53,
                247,
                317,
                324,
                379,
                397,
                70,
                2,
                328,
                31,
                146,
                37,
                230,
                372,
                233,
                405,
                66,
                387,
                74,
                114,
                29,
                322,
                214,
                476,
                95,
                279,
                165,
                406,
                6,
                128,
                313,
                94,
                176,
                217,
                255,
                350,
                453,
                367,
                451,
                342,
                466,
                40,
                456,
                158,
                243,
                12,
                468,
                112,
                262,
                355,
                340,
                220,
                298,
                252,
                291,
                8,
                90,
                110,
                182,
                23,
                86,
                288,
                423,
                26,
                390,
                118,
                344,
                84,
                68,
                446,
                361,
                310,
                204,
                265,
                304,
                299,
                348,
                474,
                79,
                292,
                402,
                231,
                47,
                376,
                117,
                461,
                469,
                82,
                352,
                92,
                284,
                336,
                201,
                472,
                210,
                441,
                305,
                354,
                261,
                213,
                107,
                235,
                363,
                277,
                87,
                339,
                384,
                478,
                44,
                105,
                177,
                13,
                212,
                334,
                440,
                444,
                473,
                420,
                289,
                465,
                412,
                337,
                421,
                15,
                134,
                22,
                287,
                437,
                260,
                278,
                147,
                433,
                366,
                187,
                109,
                89,
                415,
                381,
                59,
                268
              ],
              "selection_validation_trials": [
                24,
                394,
                470,
                404,
                274,
                308,
                96,
                452,
                430,
                303,
                450,
                462,
                126,
                157,
                463,
                83,
                148,
                202,
                155,
                359,
                54,
                64,
                418,
                21,
                286,
                124,
                215,
                427,
                290,
                193,
                460,
                251,
                295,
                48,
                388,
                321
              ],
              "context_alpha": 1000.0,
              "residualizer_alpha": 1000.0
            }
          ],
          "train_x_sha256": "6c2e224ee3172bfbcae4def676f07d3d9183e01e7dba39ec3947b2e2e9be1978",
          "train_y_sha256": "ad28154466f2d57dd6edf0e7c2062f9530870465264656632a1d144581e74e05",
          "train_context_prediction_sha256": "29f1325201f2da134db3da01af1236315fd0d9a58dbd40142483d87b13cb305e",
          "train_neural_prediction_sha256": "e6a1761b5a6c5ceffdb1385e99f3ba1ec9d9a7b688c6a79e88fc9250a1a75e6b",
          "condition_coverage_rule": "max(ceil(0.20*n), n_conditions) when stratifiable"
        }
      ],
      "learner": "linear",
      "outer_training_trials": [
        98,
        20,
        317,
        478,
        201,
        330,
        48,
        97,
        259,
        440,
        67,
        173,
        462,
        415,
        167,
        262,
        31,
        184,
        420,
        7,
        36,
        292,
        12,
        202,
        298,
        183,
        435,
        377,
        267,
        265,
        19,
        272,
        295,
        188,
        369,
        461,
        289,
        30,
        16,
        333,
        348,
        153,
        33,
        391,
        50,
        35,
        294,
        447,
        392,
        460,
        93,
        331,
        349,
        196,
        191,
        443,
        321,
        130,
        120,
        121,
        302,
        273,
        23,
        80,
        108,
        261,
        354,
        174,
        168,
        299,
        340,
        63,
        402,
        252,
        269,
        280,
        399,
        418,
        274,
        472,
        49,
        61,
        324,
        59,
        433,
        78,
        65,
        434,
        439,
        456,
        62,
        126,
        152,
        277,
        368,
        473,
        230,
        118,
        186,
        290,
        136,
        286,
        182,
        75,
        74,
        116,
        469,
        422,
        40,
        41,
        255,
        77,
        138,
        47,
        129,
        86,
        412,
        107,
        379,
        172,
        251,
        70,
        423,
        110,
        165,
        225,
        375,
        425,
        325,
        124,
        350,
        337,
        133,
        177,
        284,
        213,
        115,
        313,
        346,
        388,
        90,
        215,
        158,
        371,
        397,
        453,
        450,
        146,
        352,
        157,
        405,
        14,
        244,
        293,
        355,
        428,
        1,
        427,
        13,
        404,
        310,
        455,
        411,
        258,
        366,
        216,
        406,
        96,
        476,
        112,
        17,
        105,
        438,
        247,
        122,
        414,
        308,
        281,
        84,
        343,
        380,
        82,
        449,
        363,
        2,
        37,
        83,
        217,
        322,
        367,
        190,
        410,
        76,
        235,
        197,
        245,
        390,
        214,
        334,
        328,
        429,
        459,
        372,
        304,
        89,
        452,
        342,
        451,
        187,
        437,
        361,
        441,
        94,
        104,
        218,
        53,
        9,
        243,
        236,
        347,
        466,
        246,
        117,
        359,
        8,
        240,
        68,
        394,
        166,
        260,
        212,
        470,
        278,
        128,
        155,
        44,
        15,
        219,
        145,
        305,
        211,
        210,
        66,
        111,
        69,
        424,
        21,
        162,
        29,
        87,
        56,
        95,
        193,
        374,
        52,
        103,
        113,
        344,
        148,
        154,
        134,
        5,
        237,
        127,
        181,
        64,
        387,
        421,
        336,
        444,
        147,
        199,
        408,
        381,
        288,
        407,
        101,
        79,
        279,
        220,
        285,
        471,
        176,
        384,
        125,
        479,
        362,
        144,
        159,
        463,
        233,
        370,
        389,
        231,
        204,
        474,
        92,
        268,
        71,
        26,
        376,
        22,
        468,
        163,
        34,
        419,
        24,
        301,
        194,
        306,
        140,
        271,
        360,
        192,
        291,
        458,
        132,
        309,
        339,
        446,
        409,
        403,
        287,
        60,
        256,
        54,
        109,
        465,
        276,
        6,
        475,
        114,
        303,
        208,
        430,
        396
      ],
      "outer_test_trials": [
        307,
        242,
        151,
        170,
        224,
        137,
        25,
        200,
        400,
        385,
        241,
        448,
        149,
        351,
        365,
        442,
        164,
        332,
        18,
        88,
        3,
        327,
        229,
        135,
        316,
        413,
        234,
        46,
        416,
        106,
        160,
        320,
        143,
        221,
        329,
        207,
        169,
        283,
        45,
        185,
        42,
        282,
        401,
        238,
        445,
        100,
        228,
        180,
        0,
        227,
        156,
        179,
        357,
        341,
        318,
        383,
        436,
        43,
        378,
        99,
        226,
        102,
        297,
        139,
        239,
        398,
        263,
        203,
        150,
        222,
        257,
        254,
        249,
        10,
        4,
        189,
        319,
        431,
        358,
        161,
        142,
        315,
        72,
        454,
        457,
        55,
        266,
        300,
        57,
        11,
        85,
        195,
        209,
        205,
        58,
        198,
        232,
        253,
        356,
        373,
        28,
        467,
        119,
        432,
        314,
        39,
        417,
        393,
        175,
        27,
        91,
        395,
        335,
        123,
        264,
        311,
        382,
        131,
        141,
        364,
        51,
        296,
        178,
        312,
        345,
        386,
        171,
        477,
        81,
        38,
        223,
        426,
        270,
        248,
        32,
        338,
        206,
        250,
        323,
        275,
        326,
        353,
        73,
        464
      ]
    }
  ]
}
```
