## Supplementary material for "Motor cortical signals predict finger velocity beyond task geometry": Source data and analysis code: a0b84a9e99745141.json

```
{
  "job": {
    "id": "a0b84a9e99745141",
    "config": {
      "dataset": "LINK",
      "group": "confirmation",
      "model": "linear",
      "seed": 20260726,
      "context_mode": "causal_history",
      "file": "sub-Monkey-N_ses-20210428_ecephys.nwb",
      "signal": "SpikingBandPower",
      "date": "2021-04-28",
      "task": "RD"
    },
    "bootstrap": 500,
    "permutations": 0,
    "references": [
      {
        "table": "confirmation_analysis/link_confirmation_metrics.csv",
        "row": 8
      }
    ]
  },
  "code_sha256": "f521cbb9b7859ea5fefbac7eda12229d833abbeed7b51b6263a70b840a98c21f",
  "elapsed_seconds": 18.48592887504492,
  "metrics": {
    "context_r2": 0.6530636433769456,
    "exact_r2": 0.6659730890773891,
    "exact_gain": 0.012909446814894403,
    "replacement_gain": -0.007934862859653887,
    "self_replacement_max_abs_error": 0.0,
    "context_mse": 0.00013261360664711857,
    "exact_mse": 0.00012767907579882526,
    "replacement_mse": 0.00013564664331548794,
    "context_rmse": 0.011515798133308806,
    "exact_rmse": 0.011299516617927744,
    "replacement_rmse": 0.01164674389327283,
    "normalized_context_rmse": 0.5890130614625547,
    "normalized_exact_rmse": 0.5779506378217752,
    "mse_reduction_percent": 3.720983821384156,
    "component_context_rmse": [
      0.010662343416321267,
      0.012310225268721435
    ],
    "component_exact_rmse": [
      0.010620700190677148,
      0.011939802303949618
    ],
    "component_replacement_rmse": [
      0.010782691555296316,
      0.012450977851330309
    ],
    "component_exact_gain": [
      0.002241577491315859,
      0.024337275902608976
    ],
    "exact_gain_ci_low": 0.006971840743877786,
    "exact_gain_ci_high": 0.01890304330761122,
    "train_trials": 262,
    "test_trials": 113,
    "final_context_alpha": 0.1,
    "final_residualizer_alpha": 1000.0,
    "innovation_alpha": 10000.0,
    "crossfit_folds": 5,
    "eligible_sources_min": 8,
    "eligible_sources_median": 15.0,
    "source_reuse_max": 4,
    "source_reuse_median_nonzero": 1.0,
    "replacement_distance_mean": 0.08200198276736148,
    "replacement_distance_median": 0.06390200830926386,
    "replacement_penalty_distance_spearman": 0.13988142929542138,
    "permutation_gain_mean": null,
    "permutation_gain_low": null,
    "permutation_gain_high": null,
    "permutation_gains": [],
    "train_indices": [
      69,
      338,
      93,
      47,
      194,
      165,
      157,
      289,
      344,
      298,
      170,
      5,
      183,
      123,
      107,
      110,
      342,
      117,
      56,
      239,
      326,
      347,
      208,
      256,
      33,
      264,
      295,
      64,
      252,
      86,
      108,
      312,
      141,
      138,
      309,
      40,
      188,
      279,
      222,
      85,
      19,
      265,
      74,
      73,
      92,
      218,
      72,
      213,
      66,
      122,
      23,
      323,
      191,
      229,
      287,
      111,
      24,
      169,
      53,
      124,
      372,
      126,
      291,
      9,
      48,
      365,
      55,
      83,
      129,
      174,
      103,
      149,
      257,
      82,
      137,
      125,
      286,
      142,
      153,
      276,
      262,
      136,
      68,
      2,
      184,
      13,
      159,
      245,
      150,
      284,
      221,
      200,
      101,
      329,
      283,
      15,
      269,
      355,
      223,
      261,
      351,
      346,
      84,
      164,
      241,
      280,
      60,
      231,
      39,
      324,
      97,
      57,
      98,
      120,
      201,
      228,
      109,
      356,
      266,
      233,
      230,
      104,
      352,
      160,
      88,
      274,
      52,
      155,
      371,
      38,
      316,
      240,
      357,
      313,
      255,
      37,
      62,
      362,
      1,
      345,
      175,
      307,
      296,
      207,
      173,
      0,
      277,
      319,
      140,
      302,
      27,
      58,
      161,
      216,
      178,
      358,
      214,
      132,
      26,
      7,
      116,
      320,
      348,
      167,
      282,
      112,
      28,
      330,
      67,
      130,
      8,
      310,
      305,
      311,
      152,
      325,
      172,
      75,
      315,
      249,
      224,
      36,
      349,
      197,
      247,
      299,
      327,
      250,
      31,
      267,
      273,
      297,
      14,
      258,
      300,
      209,
      35,
      333,
      292,
      195,
      354,
      314,
      156,
      163,
      78,
      3,
      268,
      198,
      22,
      18,
      21,
      128,
      275,
      168,
      199,
      133,
      11,
      336,
      281,
      144,
      293,
      79,
      90,
      187,
      343,
      105,
      115,
      374,
      50,
      248,
      246,
      96,
      278,
      51,
      219,
      148,
      259,
      29,
      364,
      182,
      151,
      176,
      131,
      81,
      211,
      95,
      238,
      196,
      294,
      322,
      331,
      6,
      114,
      321,
      353,
      43,
      59,
      134,
      306,
      237,
      363,
      177
    ],
    "test_indices": [
      317,
      189,
      373,
      147,
      285,
      303,
      253,
      244,
      217,
      361,
      10,
      162,
      118,
      335,
      34,
      234,
      366,
      16,
      263,
      106,
      318,
      236,
      225,
      341,
      301,
      143,
      20,
      190,
      70,
      193,
      65,
      227,
      139,
      243,
      46,
      181,
      80,
      94,
      100,
      185,
      332,
      304,
      334,
      204,
      251,
      205,
      41,
      186,
      206,
      210,
      360,
      203,
      180,
      359,
      166,
      212,
      328,
      32,
      235,
      54,
      30,
      220,
      145,
      232,
      121,
      44,
      179,
      12,
      127,
      271,
      135,
      308,
      192,
      146,
      367,
      272,
      42,
      61,
      340,
      242,
      202,
      154,
      89,
      45,
      91,
      260,
      288,
      99,
      368,
      226,
      25,
      215,
      63,
      370,
      49,
      71,
      350,
      158,
      254,
      87,
      102,
      369,
      171,
      337,
      270,
      76,
      290,
      77,
      4,
      17,
      339,
      119,
      113
    ],
    "replacement_sources": [
      106,
      232,
      49,
      260,
      166,
      235,
      350,
      242,
      16,
      76,
      192,
      242,
      94,
      70,
      91,
      205,
      204,
      217,
      272,
      328,
      202,
      210,
      119,
      146,
      368,
      339,
      186,
      203,
      335,
      154,
      158,
      360,
      288,
      359,
      87,
      215,
      41,
      251,
      360,
      154,
      154,
      202,
      190,
      366,
      94,
      234,
      80,
      20,
      166,
      236,
      100,
      190,
      61,
      243,
      285,
      70,
      106,
      76,
      303,
      180,
      16,
      328,
      166,
      189,
      328,
      308,
      42,
      121,
      337,
      71,
      121,
      44,
      54,
      102,
      63,
      242,
      179,
      180,
      226,
      162,
      49,
      332,
      143,
      180,
      34,
      147,
      254,
      235,
      301,
      340,
      370,
      181,
      367,
      61,
      202,
      271,
      171,
      32,
      288,
      46,
      146,
      30,
      350,
      87,
      189,
      32,
      4,
      186,
      290,
      303,
      227,
      225,
      202
    ],
    "fold_scopes": [
      {
        "fold": 0,
        "nuisance_train_trials": [
          69,
          338,
          47,
          194,
          289,
          344,
          298,
          170,
          5,
          183,
          123,
          107,
          110,
          342,
          117,
          56,
          239,
          326,
          347,
          256,
          33,
          295,
          64,
          252,
          86,
          108,
          141,
          138,
          309,
          40,
          188,
          279,
          85,
          19,
          74,
          73,
          92,
          218,
          66,
          122,
          23,
          191,
          229,
          111,
          169,
          53,
          372,
          126,
          291,
          9,
          48,
          365,
          55,
          174,
          103,
          149,
          82,
          137,
          125,
          142,
          276,
          68,
          2,
          184,
          13,
          245,
          284,
          221,
          200,
          101,
          283,
          15,
          269,
          223,
          261,
          351,
          346,
          84,
          164,
          241,
          280,
          60,
          39,
          324,
          97,
          57,
          120,
          201,
          228,
          109,
          356,
          233,
          352,
          160,
          88,
          274,
          52,
          371,
          38,
          316,
          357,
          255,
          37,
          62,
          362,
          345,
          175,
          307,
          296,
          173,
          277,
          319,
          140,
          302,
          27,
          58,
          161,
          216,
          178,
          358,
          214,
          132,
          26,
          7,
          116,
          320,
          167,
          282,
          112,
          28,
          67,
          130,
          8,
          310,
          305,
          311,
          152,
          172,
          75,
          315,
          249,
          224,
          36,
          349,
          197,
          247,
          299,
          327,
          267,
          273,
          297,
          14,
          300,
          35,
          292,
          195,
          354,
          156,
          163,
          78,
          3,
          198,
          22,
          18,
          21,
          128,
          275,
          168,
          199,
          133,
          11,
          281,
          144,
          293,
          79,
          90,
          187,
          343,
          115,
          50,
          248,
          246,
          96,
          278,
          51,
          219,
          148,
          259,
          29,
          364,
          182,
          151,
          176,
          131,
          81,
          211,
          95,
          196,
          294,
          322,
          331,
          114,
          321,
          353,
          43,
          59,
          306,
          363,
          177
        ],
        "nuisance_validation_trials": [
          93,
          165,
          157,
          208,
          264,
          312,
          222,
          265,
          72,
          213,
          323,
          287,
          24,
          124,
          83,
          129,
          257,
          286,
          153,
          262,
          136,
          159,
          150,
          329,
          355,
          231,
          98,
          266,
          230,
          104,
          155,
          240,
          313,
          1,
          207,
          0,
          348,
          330,
          325,
          250,
          31,
          258,
          209,
          333,
          314,
          268,
          336,
          105,
          374,
          238,
          6,
          134,
          237
        ],
        "selection_train_trials": [
          342,
          196,
          321,
          345,
          110,
          56,
          164,
          78,
          252,
          256,
          267,
          306,
          116,
          353,
          161,
          221,
          195,
          198,
          128,
          214,
          364,
          326,
          239,
          228,
          352,
          300,
          269,
          13,
          43,
          172,
          14,
          319,
          117,
          295,
          354,
          73,
          297,
          371,
          74,
          79,
          97,
          310,
          92,
          316,
          88,
          36,
          107,
          86,
          140,
          52,
          7,
          22,
          151,
          142,
          173,
          322,
          296,
          57,
          223,
          233,
          130,
          108,
          37,
          283,
          248,
          75,
          363,
          320,
          26,
          8,
          23,
          289,
          111,
          95,
          277,
          307,
          276,
          284,
          343,
          324,
          255,
          311,
          53,
          331,
          38,
          167,
          39,
          58,
          96,
          156,
          274,
          365,
          351,
          219,
          109,
          28,
          199,
          137,
          69,
          125,
          187,
          259,
          50,
          182,
          47,
          9,
          132,
          356,
          81,
          168,
          103,
          148,
          184,
          229,
          278,
          15,
          357,
          84,
          346,
          347,
          115,
          327,
          298,
          51,
          372,
          218,
          120,
          293,
          133,
          152,
          305,
          174,
          55,
          64,
          292,
          122,
          169,
          11,
          178,
          85,
          188,
          60,
          224,
          338,
          123,
          281,
          249,
          246,
          141,
          48,
          33,
          144,
          5,
          66,
          18,
          194,
          62,
          279,
          211,
          201,
          349,
          280,
          35,
          175,
          163,
          282,
          362
        ],
        "selection_validation_trials": [
          29,
          273,
          40,
          344,
          3,
          131,
          170,
          261,
          82,
          197,
          177,
          191,
          294,
          358,
          114,
          183,
          59,
          299,
          67,
          68,
          101,
          245,
          200,
          27,
          126,
          247,
          216,
          315,
          176,
          160,
          138,
          309,
          149,
          90,
          302,
          275,
          241,
          19,
          2,
          291,
          21,
          112
        ],
        "context_alpha": 0.1,
        "residualizer_alpha": 1000.0
      },
      {
        "fold": 1,
        "nuisance_train_trials": [
          69,
          338,
          93,
          47,
          165,
          157,
          289,
          344,
          298,
          170,
          5,
          183,
          123,
          107,
          110,
          342,
          56,
          326,
          347,
          208,
          256,
          33,
          264,
          295,
          64,
          252,
          86,
          312,
          141,
          138,
          309,
          40,
          188,
          279,
          222,
          85,
          19,
          265,
          74,
          73,
          72,
          213,
          122,
          23,
          323,
          191,
          229,
          287,
          24,
          169,
          53,
          124,
          372,
          126,
          291,
          48,
          55,
          83,
          129,
          174,
          149,
          257,
          82,
          137,
          286,
          142,
          153,
          262,
          136,
          2,
          184,
          13,
          159,
          245,
          150,
          284,
          221,
          200,
          101,
          329,
          283,
          269,
          355,
          351,
          346,
          164,
          241,
          280,
          231,
          39,
          324,
          98,
          120,
          201,
          109,
          356,
          266,
          233,
          230,
          104,
          352,
          160,
          88,
          52,
          155,
          371,
          38,
          316,
          240,
          357,
          313,
          37,
          62,
          362,
          1,
          175,
          296,
          207,
          173,
          0,
          277,
          319,
          27,
          58,
          161,
          216,
          178,
          358,
          214,
          132,
          26,
          7,
          320,
          348,
          167,
          112,
          28,
          330,
          8,
          310,
          305,
          311,
          152,
          325,
          172,
          75,
          315,
          249,
          224,
          36,
          349,
          197,
          299,
          250,
          31,
          267,
          273,
          258,
          209,
          333,
          292,
          195,
          354,
          314,
          156,
          163,
          78,
          268,
          18,
          21,
          128,
          275,
          168,
          199,
          133,
          11,
          336,
          281,
          293,
          79,
          187,
          343,
          105,
          115,
          374,
          248,
          246,
          96,
          278,
          51,
          259,
          29,
          176,
          81,
          211,
          95,
          238,
          196,
          294,
          322,
          331,
          6,
          114,
          353,
          59,
          134,
          237,
          363,
          177
        ],
        "nuisance_validation_trials": [
          194,
          117,
          239,
          108,
          92,
          218,
          66,
          111,
          9,
          365,
          103,
          125,
          276,
          68,
          15,
          223,
          261,
          84,
          60,
          97,
          57,
          228,
          274,
          255,
          345,
          307,
          140,
          302,
          116,
          282,
          67,
          130,
          247,
          327,
          297,
          14,
          300,
          35,
          3,
          198,
          22,
          144,
          90,
          50,
          219,
          148,
          364,
          182,
          151,
          131,
          321,
          43,
          306
        ],
        "selection_train_trials": [
          294,
          269,
          197,
          208,
          314,
          265,
          311,
          292,
          346,
          349,
          329,
          209,
          31,
          26,
          240,
          257,
          267,
          315,
          319,
          343,
          357,
          322,
          374,
          323,
          259,
          296,
          233,
          138,
          73,
          161,
          283,
          152,
          241,
          79,
          298,
          168,
          299,
          13,
          279,
          51,
          6,
          184,
          133,
          83,
          165,
          372,
          246,
          74,
          347,
          48,
          336,
          64,
          59,
          56,
          11,
          245,
          0,
          324,
          358,
          178,
          164,
          5,
          8,
          312,
          175,
          286,
          169,
          153,
          264,
          238,
          24,
          18,
          268,
          82,
          258,
          126,
          237,
          172,
          250,
          316,
          331,
          174,
          216,
          36,
          295,
          196,
          38,
          176,
          123,
          104,
          120,
          173,
          309,
          98,
          156,
          199,
          2,
          291,
          167,
          188,
          150,
          284,
          195,
          231,
          40,
          249,
          52,
          53,
          141,
          115,
          93,
          81,
          275,
          354,
          155,
          58,
          23,
          187,
          132,
          224,
          289,
          207,
          344,
          142,
          293,
          278,
          39,
          351,
          355,
          129,
          28,
          21,
          201,
          110,
          352,
          37,
          273,
          222,
          109,
          320,
          7,
          157,
          75,
          159,
          78,
          183,
          27,
          310,
          262,
          177,
          213,
          124,
          214,
          136,
          160,
          69,
          149,
          362,
          277,
          137,
          230,
          287,
          363,
          330,
          325,
          313,
          353
        ],
        "selection_validation_trials": [
          29,
          134,
          96,
          62,
          356,
          95,
          281,
          280,
          114,
          229,
          170,
          305,
          221,
          348,
          326,
          256,
          200,
          1,
          19,
          128,
          105,
          47,
          266,
          86,
          252,
          248,
          112,
          33,
          333,
          122,
          163,
          85,
          107,
          72,
          338,
          101,
          342,
          88,
          211,
          191,
          371,
          55
        ],
        "context_alpha": 0.1,
        "residualizer_alpha": 1000.0
      },
      {
        "fold": 2,
        "nuisance_train_trials": [
          93,
          47,
          194,
          165,
          157,
          344,
          298,
          5,
          183,
          107,
          110,
          117,
          239,
          347,
          208,
          256,
          33,
          264,
          295,
          252,
          108,
          312,
          138,
          309,
          188,
          279,
          222,
          85,
          265,
          74,
          73,
          92,
          218,
          72,
          213,
          66,
          122,
          323,
          229,
          287,
          111,
          24,
          169,
          124,
          372,
          126,
          9,
          48,
          365,
          55,
          83,
          129,
          174,
          103,
          149,
          257,
          82,
          137,
          125,
          286,
          153,
          276,
          262,
          136,
          68,
          184,
          13,
          159,
          150,
          284,
          200,
          329,
          283,
          15,
          355,
          223,
          261,
          351,
          84,
          241,
          280,
          60,
          231,
          324,
          97,
          57,
          98,
          120,
          201,
          228,
          356,
          266,
          230,
          104,
          352,
          160,
          88,
          274,
          52,
          155,
          38,
          240,
          313,
          255,
          362,
          1,
          345,
          307,
          296,
          207,
          173,
          0,
          277,
          319,
          140,
          302,
          27,
          58,
          216,
          358,
          214,
          132,
          7,
          116,
          348,
          167,
          282,
          28,
          330,
          67,
          130,
          8,
          310,
          305,
          311,
          152,
          325,
          172,
          75,
          315,
          249,
          36,
          349,
          197,
          247,
          299,
          327,
          250,
          31,
          267,
          273,
          297,
          14,
          258,
          300,
          209,
          35,
          333,
          292,
          195,
          354,
          314,
          156,
          3,
          268,
          198,
          22,
          18,
          21,
          128,
          133,
          11,
          336,
          281,
          144,
          293,
          79,
          90,
          187,
          343,
          105,
          374,
          50,
          248,
          246,
          96,
          278,
          51,
          219,
          148,
          259,
          364,
          182,
          151,
          176,
          131,
          81,
          95,
          238,
          196,
          294,
          6,
          114,
          321,
          43,
          59,
          134,
          306,
          237,
          363
        ],
        "nuisance_validation_trials": [
          69,
          338,
          289,
          170,
          123,
          342,
          56,
          326,
          64,
          86,
          141,
          40,
          19,
          23,
          191,
          53,
          291,
          142,
          2,
          245,
          221,
          101,
          269,
          346,
          164,
          39,
          109,
          233,
          371,
          316,
          357,
          37,
          62,
          175,
          161,
          178,
          26,
          320,
          112,
          224,
          163,
          78,
          275,
          168,
          199,
          115,
          29,
          211,
          322,
          331,
          353,
          177
        ],
        "selection_train_trials": [
          297,
          122,
          137,
          155,
          230,
          81,
          365,
          140,
          229,
          364,
          188,
          79,
          117,
          349,
          197,
          150,
          157,
          151,
          249,
          246,
          356,
          267,
          124,
          284,
          286,
          111,
          216,
          74,
          248,
          36,
          148,
          313,
          241,
          88,
          354,
          130,
          327,
          324,
          14,
          265,
          72,
          104,
          296,
          129,
          198,
          358,
          58,
          18,
          314,
          15,
          278,
          307,
          273,
          352,
          159,
          325,
          67,
          218,
          125,
          277,
          21,
          153,
          194,
          281,
          7,
          172,
          261,
          333,
          257,
          363,
          3,
          276,
          33,
          209,
          84,
          238,
          298,
          120,
          31,
          174,
          38,
          51,
          83,
          169,
          68,
          266,
          8,
          237,
          207,
          152,
          195,
          347,
          299,
          85,
          259,
          323,
          348,
          9,
          57,
          214,
          247,
          329,
          95,
          262,
          343,
          201,
          208,
          187,
          50,
          82,
          116,
          200,
          131,
          48,
          315,
          239,
          156,
          362,
          107,
          114,
          321,
          306,
          252,
          24,
          176,
          35,
          13,
          66,
          27,
          47,
          96,
          311,
          213,
          309,
          295,
          103,
          108,
          98,
          223,
          133,
          268,
          282,
          344,
          0,
          240,
          165,
          149,
          255,
          55,
          173,
          280,
          182,
          5,
          258,
          60,
          28,
          372,
          279,
          219,
          43,
          73,
          228,
          196,
          345,
          6,
          183,
          144,
          336
        ],
        "selection_validation_trials": [
          302,
          287,
          160,
          319,
          110,
          11,
          1,
          351,
          355,
          22,
          126,
          52,
          330,
          256,
          59,
          184,
          134,
          136,
          90,
          231,
          305,
          167,
          274,
          132,
          293,
          138,
          310,
          300,
          374,
          264,
          128,
          105,
          312,
          250,
          292,
          294,
          97,
          75,
          92,
          222,
          283,
          93
        ],
        "context_alpha": 0.1,
        "residualizer_alpha": 1000.0
      },
      {
        "fold": 3,
        "nuisance_train_trials": [
          69,
          338,
          93,
          47,
          194,
          165,
          157,
          289,
          344,
          298,
          170,
          5,
          123,
          107,
          110,
          342,
          117,
          56,
          239,
          326,
          208,
          264,
          64,
          252,
          86,
          108,
          312,
          141,
          138,
          309,
          40,
          188,
          222,
          85,
          19,
          265,
          73,
          92,
          218,
          72,
          213,
          66,
          23,
          323,
          191,
          287,
          111,
          24,
          169,
          53,
          124,
          372,
          291,
          9,
          365,
          55,
          83,
          129,
          174,
          103,
          149,
          257,
          125,
          286,
          142,
          153,
          276,
          262,
          136,
          68,
          2,
          159,
          245,
          150,
          221,
          200,
          101,
          329,
          283,
          15,
          269,
          355,
          223,
          261,
          346,
          84,
          164,
          241,
          280,
          60,
          231,
          39,
          97,
          57,
          98,
          228,
          109,
          266,
          233,
          230,
          104,
          352,
          274,
          155,
          371,
          316,
          240,
          357,
          313,
          255,
          37,
          62,
          362,
          1,
          345,
          175,
          307,
          207,
          173,
          0,
          277,
          140,
          302,
          27,
          58,
          161,
          216,
          178,
          358,
          132,
          26,
          116,
          320,
          348,
          282,
          112,
          28,
          330,
          67,
          130,
          8,
          310,
          152,
          325,
          75,
          249,
          224,
          197,
          247,
          299,
          327,
          250,
          31,
          267,
          297,
          14,
          258,
          300,
          209,
          35,
          333,
          292,
          195,
          314,
          163,
          78,
          3,
          268,
          198,
          22,
          18,
          21,
          275,
          168,
          199,
          11,
          336,
          144,
          79,
          90,
          343,
          105,
          115,
          374,
          50,
          246,
          96,
          219,
          148,
          29,
          364,
          182,
          151,
          131,
          81,
          211,
          238,
          196,
          322,
          331,
          6,
          321,
          353,
          43,
          59,
          134,
          306,
          237,
          363,
          177
        ],
        "nuisance_validation_trials": [
          183,
          347,
          256,
          33,
          295,
          279,
          74,
          122,
          229,
          126,
          48,
          82,
          137,
          184,
          13,
          284,
          351,
          324,
          120,
          201,
          356,
          160,
          88,
          52,
          38,
          296,
          319,
          214,
          7,
          167,
          305,
          311,
          172,
          315,
          36,
          349,
          273,
          354,
          156,
          128,
          133,
          281,
          293,
          187,
          248,
          278,
          51,
          259,
          176,
          95,
          294,
          114
        ],
        "selection_train_trials": [
          292,
          59,
          277,
          218,
          325,
          233,
          240,
          98,
          276,
          333,
          129,
          255,
          314,
          297,
          207,
          313,
          231,
          62,
          84,
          111,
          31,
          343,
          68,
          140,
          344,
          50,
          262,
          101,
          11,
          216,
          142,
          239,
          269,
          170,
          310,
          230,
          265,
          330,
          323,
          250,
          211,
          372,
          299,
          326,
          26,
          66,
          5,
          124,
          108,
          109,
          291,
          14,
          55,
          1,
          81,
          258,
          275,
          24,
          69,
          117,
          168,
          197,
          267,
          358,
          163,
          39,
          365,
          346,
          336,
          159,
          178,
          130,
          37,
          195,
          152,
          345,
          141,
          306,
          363,
          268,
          224,
          47,
          355,
          188,
          169,
          264,
          331,
          261,
          3,
          247,
          134,
          115,
          2,
          75,
          132,
          144,
          177,
          316,
          21,
          9,
          96,
          78,
          64,
          164,
          151,
          8,
          222,
          136,
          191,
          309,
          72,
          79,
          22,
          19,
          182,
          300,
          157,
          342,
          320,
          35,
          237,
          238,
          90,
          241,
          219,
          249,
          165,
          274,
          198,
          322,
          348,
          73,
          286,
          298,
          148,
          53,
          93,
          97,
          18,
          150,
          28,
          67,
          199,
          266,
          40,
          161,
          307,
          289,
          175,
          312,
          92,
          153,
          352,
          246,
          302,
          105,
          58,
          125,
          208,
          123,
          86,
          155,
          6,
          110,
          282,
          138,
          174,
          85
        ],
        "selection_validation_trials": [
          29,
          338,
          228,
          104,
          194,
          116,
          252,
          283,
          173,
          200,
          357,
          83,
          57,
          27,
          131,
          103,
          327,
          245,
          107,
          329,
          280,
          257,
          112,
          371,
          23,
          213,
          15,
          149,
          56,
          60,
          221,
          43,
          223,
          0,
          321,
          362,
          364,
          353,
          287,
          374,
          196,
          209
        ],
        "context_alpha": 0.1,
        "residualizer_alpha": 1000.0
      },
      {
        "fold": 4,
        "nuisance_train_trials": [
          69,
          338,
          93,
          194,
          165,
          157,
          289,
          170,
          183,
          123,
          342,
          117,
          56,
          239,
          326,
          347,
          208,
          256,
          33,
          264,
          295,
          64,
          86,
          108,
          312,
          141,
          40,
          279,
          222,
          19,
          265,
          74,
          92,
          218,
          72,
          213,
          66,
          122,
          23,
          323,
          191,
          229,
          287,
          111,
          24,
          53,
          124,
          126,
          291,
          9,
          48,
          365,
          83,
          129,
          103,
          257,
          82,
          137,
          125,
          286,
          142,
          153,
          276,
          262,
          136,
          68,
          2,
          184,
          13,
          159,
          245,
          150,
          284,
          221,
          101,
          329,
          15,
          269,
          355,
          223,
          261,
          351,
          346,
          84,
          164,
          60,
          231,
          39,
          324,
          97,
          57,
          98,
          120,
          201,
          228,
          109,
          356,
          266,
          233,
          230,
          104,
          160,
          88,
          274,
          52,
          155,
          371,
          38,
          316,
          240,
          357,
          313,
          255,
          37,
          62,
          1,
          345,
          175,
          307,
          296,
          207,
          0,
          319,
          140,
          302,
          161,
          178,
          214,
          26,
          7,
          116,
          320,
          348,
          167,
          282,
          112,
          330,
          67,
          130,
          305,
          311,
          325,
          172,
          315,
          224,
          36,
          349,
          247,
          327,
          250,
          31,
          273,
          297,
          14,
          258,
          300,
          209,
          35,
          333,
          354,
          314,
          156,
          163,
          78,
          3,
          268,
          198,
          22,
          128,
          275,
          168,
          199,
          133,
          336,
          281,
          144,
          293,
          90,
          187,
          105,
          115,
          374,
          50,
          248,
          278,
          51,
          219,
          148,
          259,
          29,
          364,
          182,
          151,
          176,
          131,
          211,
          95,
          238,
          294,
          322,
          331,
          6,
          114,
          321,
          353,
          43,
          134,
          306,
          237,
          177
        ],
        "nuisance_validation_trials": [
          47,
          344,
          298,
          5,
          107,
          110,
          252,
          138,
          309,
          188,
          85,
          73,
          169,
          372,
          55,
          174,
          149,
          200,
          283,
          241,
          280,
          352,
          362,
          173,
          277,
          27,
          58,
          216,
          358,
          132,
          28,
          8,
          310,
          152,
          75,
          249,
          197,
          299,
          267,
          292,
          195,
          18,
          21,
          11,
          79,
          343,
          246,
          96,
          81,
          196,
          59,
          363
        ],
        "selection_train_trials": [
          198,
          133,
          374,
          316,
          289,
          126,
          120,
          155,
          297,
          163,
          293,
          336,
          90,
          151,
          125,
          355,
          103,
          24,
          115,
          105,
          221,
          247,
          224,
          9,
          346,
          371,
          66,
          52,
          178,
          29,
          39,
          365,
          313,
          273,
          238,
          83,
          323,
          187,
          124,
          245,
          357,
          194,
          214,
          112,
          137,
          101,
          92,
          7,
          320,
          275,
          35,
          311,
          136,
          167,
          116,
          69,
          213,
          142,
          291,
          199,
          88,
          123,
          141,
          150,
          156,
          223,
          13,
          274,
          128,
          129,
          324,
          284,
          315,
          266,
          279,
          182,
          159,
          255,
          140,
          349,
          175,
          237,
          15,
          209,
          117,
          122,
          338,
          168,
          219,
          222,
          229,
          256,
          51,
          264,
          144,
          286,
          108,
          305,
          50,
          33,
          333,
          62,
          265,
          296,
          6,
          353,
          111,
          250,
          356,
          322,
          282,
          14,
          31,
          104,
          191,
          364,
          57,
          281,
          329,
          211,
          231,
          327,
          319,
          19,
          257,
          208,
          240,
          262,
          148,
          172,
          295,
          354,
          93,
          74,
          36,
          72,
          287,
          53,
          48,
          153,
          331,
          38,
          278,
          325,
          22,
          64,
          40,
          351,
          1,
          157,
          307,
          218,
          184,
          259,
          78,
          98,
          0,
          130,
          131,
          176,
          26,
          37,
          23,
          230,
          342,
          269,
          82,
          233
        ],
        "selection_validation_trials": [
          239,
          268,
          306,
          109,
          300,
          294,
          68,
          183,
          60,
          164,
          161,
          302,
          321,
          170,
          312,
          330,
          160,
          165,
          56,
          114,
          326,
          95,
          67,
          347,
          207,
          97,
          261,
          177,
          2,
          43,
          345,
          86,
          84,
          258,
          348,
          201,
          314,
          228,
          3,
          134,
          248,
          276
        ],
        "context_alpha": 0.1,
        "residualizer_alpha": 1000.0
      }
    ]
  },
  "residual_selection_audit": [
    {
      "selection_mode": "pipeline_nested",
      "selection_seed": 20261027,
      "selected_alpha": 10000.0,
      "scores": {
        "0.1": [
          -0.19740415374090256,
          -0.13134626795970003,
          -0.16006786917758398
        ],
        "1.0": [
          -0.19712258719100376,
          -0.13117200822726308,
          -0.1598602436923922
        ],
        "10.0": [
          -0.19437488986096993,
          -0.12946573538570613,
          -0.15782375671725551
        ],
        "100.0": [
          -0.17169977958327715,
          -0.11503098792443513,
          -0.14036485654252218
        ],
        "1000.0": [
          -0.07170179147154139,
          -0.04730830378204075,
          -0.055734838268300654
        ],
        "10000.0": [
          0.027813868202414067,
          0.018195143881932548,
          0.027039960587203322
        ],
        "100000.0": [
          0.011435503169099968,
          0.005285932439813518,
          0.006943362427666679
        ]
      },
      "folds": [
        {
          "fold": 0,
          "training_trials": [
            69,
            338,
            93,
            47,
            194,
            165,
            157,
            289,
            344,
            170,
            183,
            123,
            107,
            110,
            342,
            117,
            56,
            239,
            347,
            33,
            264,
            295,
            64,
            252,
            108,
            312,
            141,
            40,
            279,
            222,
            85,
            74,
            73,
            92,
            218,
            72,
            66,
            191,
            229,
            287,
            24,
            124,
            372,
            126,
            9,
            48,
            55,
            129,
            103,
            149,
            257,
            82,
            137,
            125,
            286,
            142,
            153,
            2,
            184,
            13,
            159,
            284,
            200,
            101,
            283,
            269,
            223,
            261,
            351,
            84,
            241,
            280,
            60,
            39,
            324,
            120,
            228,
            356,
            266,
            352,
            160,
            88,
            274,
            155,
            371,
            316,
            357,
            313,
            37,
            62,
            1,
            175,
            307,
            296,
            207,
            277,
            319,
            140,
            302,
            178,
            358,
            214,
            132,
            7,
            116,
            320,
            348,
            167,
            282,
            112,
            28,
            330,
            67,
            130,
            8,
            310,
            311,
            152,
            325,
            172,
            75,
            36,
            197,
            299,
            327,
            250,
            31,
            267,
            273,
            297,
            14,
            209,
            35,
            333,
            292,
            195,
            156,
            78,
            3,
            268,
            22,
            18,
            21,
            128,
            275,
            168,
            133,
            11,
            336,
            281,
            293,
            79,
            105,
            374,
            246,
            96,
            278,
            51,
            219,
            148,
            364,
            182,
            151,
            131,
            81,
            95,
            238,
            196,
            294,
            6,
            321,
            306,
            237,
            177
          ],
          "validation_trials": [
            298,
            5,
            326,
            208,
            256,
            86,
            138,
            309,
            188,
            19,
            265,
            213,
            122,
            23,
            323,
            111,
            169,
            53,
            291,
            365,
            83,
            174,
            276,
            262,
            136,
            68,
            245,
            150,
            221,
            329,
            15,
            355,
            346,
            164,
            231,
            97,
            57,
            98,
            201,
            109,
            233,
            230,
            104,
            52,
            38,
            240,
            255,
            362,
            345,
            173,
            0,
            27,
            58,
            161,
            216,
            26,
            305,
            315,
            249,
            224,
            349,
            247,
            258,
            300,
            354,
            314,
            163,
            198,
            199,
            144,
            90,
            187,
            343,
            115,
            50,
            248,
            259,
            29,
            176,
            211,
            322,
            331,
            114,
            353,
            43,
            59,
            134,
            363
          ],
          "nuisance_crossfit_seed": 20262027,
          "final_nuisance_selection_seed": 20262077,
          "final_nuisance_selection_train": [
            35,
            21,
            358,
            175,
            237,
            333,
            40,
            374,
            130,
            336,
            56,
            72,
            228,
            112,
            6,
            200,
            356,
            105,
            197,
            324,
            152,
            153,
            157,
            48,
            95,
            191,
            156,
            92,
            131,
            264,
            287,
            207,
            284,
            266,
            311,
            2,
            312,
            170,
            371,
            82,
            128,
            292,
            278,
            151,
            302,
            167,
            250,
            195,
            281,
            327,
            297,
            88,
            69,
            78,
            142,
            120,
            141,
            214,
            47,
            62,
            31,
            274,
            252,
            33,
            342,
            299,
            132,
            218,
            241,
            325,
            229,
            13,
            39,
            37,
            351,
            316,
            364,
            160,
            177,
            238,
            1,
            307,
            36,
            182,
            110,
            124,
            103,
            219,
            108,
            295,
            14,
            116,
            129,
            66,
            222,
            126,
            73,
            9,
            22,
            321,
            148,
            196,
            117,
            293,
            261,
            279,
            348,
            125,
            67,
            165,
            18,
            306,
            184,
            159,
            74,
            344,
            84,
            239,
            7,
            223,
            246,
            257,
            107,
            3,
            280,
            140,
            289,
            133,
            93,
            357,
            296,
            75,
            330,
            275,
            352,
            79,
            172,
            168,
            269
          ],
          "final_nuisance_selection_validation": [
            60,
            313,
            310,
            64,
            319,
            85,
            81,
            267,
            96,
            183,
            24,
            294,
            11,
            149,
            372,
            268,
            51,
            8,
            155,
            277,
            273,
            194,
            320,
            286,
            347,
            123,
            283,
            282,
            28,
            55,
            209,
            338,
            101,
            137,
            178
          ],
          "context_alpha": 0.1,
          "residualizer_alpha": 1000.0,
          "nuisance_scopes": [
            {
              "fold": 0,
              "nuisance_train_trials": [
                69,
                338,
                93,
                47,
                157,
                289,
                170,
                183,
                123,
                107,
                110,
                56,
                239,
                347,
                295,
                252,
                312,
                141,
                40,
                279,
                222,
                74,
                73,
                92,
                218,
                72,
                66,
                191,
                229,
                287,
                24,
                124,
                126,
                9,
                48,
                55,
                129,
                149,
                257,
                82,
                137,
                125,
                286,
                142,
                153,
                2,
                184,
                13,
                159,
                284,
                200,
                101,
                283,
                269,
                223,
                261,
                351,
                84,
                241,
                280,
                60,
                39,
                324,
                228,
                266,
                352,
                88,
                274,
                155,
                371,
                316,
                357,
                313,
                37,
                1,
                175,
                307,
                296,
                207,
                277,
                319,
                140,
                302,
                178,
                214,
                116,
                320,
                167,
                282,
                112,
                28,
                67,
                8,
                310,
                152,
                325,
                36,
                299,
                327,
                250,
                31,
                267,
                273,
                297,
                209,
                35,
                292,
                195,
                156,
                78,
                268,
                22,
                21,
                128,
                168,
                11,
                336,
                281,
                293,
                79,
                105,
                374,
                246,
                278,
                51,
                219,
                364,
                182,
                151,
                131,
                81,
                95,
                238,
                196,
                294,
                321,
                306,
                237,
                177
              ],
              "nuisance_validation_trials": [
                194,
                165,
                344,
                342,
                117,
                33,
                264,
                64,
                108,
                85,
                372,
                103,
                120,
                356,
                160,
                62,
                358,
                132,
                7,
                348,
                330,
                130,
                311,
                172,
                75,
                197,
                14,
                333,
                3,
                18,
                275,
                133,
                96,
                148,
                6
              ],
              "selection_train_trials": [
                228,
                107,
                267,
                280,
                268,
                126,
                222,
                200,
                129,
                292,
                183,
                66,
                374,
                35,
                274,
                319,
                159,
                140,
                286,
                295,
                128,
                24,
                81,
                142,
                209,
                84,
                11,
                316,
                67,
                74,
                175,
                357,
                294,
                155,
                170,
                273,
                39,
                110,
                223,
                93,
                51,
                21,
                219,
                48,
                55,
                123,
                152,
                79,
                1,
                151,
                13,
                105,
                37,
                195,
                237,
                196,
                269,
                101,
                149,
                131,
                124,
                153,
                364,
                214,
                321,
                69,
                56,
                310,
                36,
                296,
                82,
                312,
                266,
                282,
                125,
                73,
                306,
                283,
                261,
                299,
                157,
                31,
                112,
                177,
                257,
                8,
                241,
                289,
                352,
                95,
                246,
                238,
                279,
                92,
                302,
                78,
                191,
                293,
                351,
                207,
                116,
                167,
                371,
                287,
                137,
                325,
                218,
                2,
                338,
                28,
                239
              ],
              "selection_validation_trials": [
                336,
                156,
                40,
                88,
                347,
                184,
                141,
                297,
                281,
                22,
                250,
                307,
                278,
                284,
                182,
                313,
                327,
                320,
                47,
                324,
                72,
                252,
                229,
                60,
                178,
                9,
                168,
                277
              ],
              "context_alpha": 0.1,
              "residualizer_alpha": 1000.0
            },
            {
              "fold": 1,
              "nuisance_train_trials": [
                47,
                194,
                165,
                157,
                289,
                344,
                170,
                183,
                123,
                107,
                342,
                117,
                56,
                239,
                347,
                33,
                264,
                64,
                252,
                108,
                312,
                141,
                279,
                222,
                85,
                74,
                218,
                72,
                66,
                191,
                229,
                287,
                124,
                372,
                126,
                9,
                48,
                55,
                129,
                103,
                149,
                137,
                125,
                286,
                153,
                2,
                184,
                13,
                159,
                200,
                101,
                283,
                223,
                261,
                351,
                84,
                241,
                60,
                324,
                120,
                228,
                356,
                266,
                352,
                160,
                88,
                274,
                155,
                371,
                316,
                357,
                62,
                1,
                175,
                307,
                296,
                207,
                277,
                140,
                358,
                214,
                132,
                7,
                116,
                320,
                348,
                167,
                282,
                112,
                28,
                330,
                67,
                130,
                8,
                310,
                311,
                325,
                172,
                75,
                36,
                197,
                299,
                327,
                267,
                273,
                14,
                209,
                333,
                292,
                195,
                156,
                78,
                3,
                268,
                18,
                21,
                128,
                275,
                133,
                11,
                336,
                293,
                374,
                246,
                96,
                278,
                219,
                148,
                364,
                182,
                131,
                81,
                95,
                238,
                196,
                294,
                6,
                321,
                306
              ],
              "nuisance_validation_trials": [
                69,
                338,
                93,
                110,
                295,
                40,
                73,
                92,
                24,
                257,
                82,
                142,
                284,
                269,
                280,
                39,
                313,
                37,
                319,
                302,
                178,
                152,
                250,
                31,
                297,
                35,
                22,
                168,
                281,
                79,
                105,
                51,
                151,
                237,
                177
              ],
              "selection_train_trials": [
                184,
                55,
                81,
                9,
                371,
                36,
                78,
                131,
                321,
                219,
                279,
                2,
                183,
                14,
                344,
                149,
                137,
                85,
                116,
                128,
                273,
                11,
                84,
                153,
                268,
                223,
                238,
                372,
                165,
                364,
                209,
                194,
                1,
                342,
                66,
                155,
                241,
                228,
                296,
                294,
                8,
                72,
                261,
                182,
                75,
                129,
                347,
                324,
                88,
                289,
                264,
                103,
                126,
                120,
                357,
                95,
                148,
                330,
                293,
                6,
                267,
                252,
                170,
                107,
                292,
                3,
                101,
                21,
                200,
                64,
                175,
                214,
                246,
                56,
                266,
                196,
                13,
                348,
                316,
                312,
                124,
                218,
                167,
                286,
                352,
                307,
                374,
                132,
                156,
                33,
                141,
                327,
                325,
                197,
                112,
                48,
                130,
                67,
                299,
                74,
                336,
                62,
                159,
                191,
                117,
                320,
                229,
                160,
                351,
                28,
                7
              ],
              "selection_validation_trials": [
                125,
                277,
                239,
                311,
                282,
                207,
                274,
                310,
                157,
                275,
                278,
                306,
                333,
                133,
                60,
                358,
                18,
                195,
                108,
                140,
                47,
                287,
                222,
                96,
                356,
                172,
                283,
                123
              ],
              "context_alpha": 0.1,
              "residualizer_alpha": 1000.0
            },
            {
              "fold": 2,
              "nuisance_train_trials": [
                69,
                338,
                93,
                47,
                194,
                165,
                157,
                289,
                344,
                170,
                123,
                110,
                342,
                117,
                56,
                239,
                33,
                264,
                295,
                64,
                252,
                108,
                141,
                40,
                279,
                222,
                85,
                73,
                92,
                218,
                72,
                66,
                229,
                287,
                24,
                372,
                126,
                55,
                103,
                149,
                257,
                82,
                137,
                125,
                286,
                142,
                13,
                159,
                284,
                200,
                269,
                223,
                84,
                241,
                280,
                60,
                39,
                120,
                228,
                356,
                352,
                160,
                88,
                274,
                155,
                313,
                37,
                62,
                175,
                307,
                296,
                207,
                319,
                140,
                302,
                178,
                358,
                132,
                7,
                116,
                320,
                348,
                167,
                282,
                112,
                330,
                67,
                130,
                8,
                311,
                152,
                325,
                172,
                75,
                36,
                197,
                299,
                327,
                250,
                31,
                267,
                297,
                14,
                209,
                35,
                333,
                292,
                195,
                156,
                78,
                3,
                22,
                18,
                21,
                275,
                168,
                133,
                11,
                336,
                281,
                79,
                105,
                374,
                246,
                96,
                51,
                148,
                182,
                151,
                131,
                81,
                238,
                196,
                294,
                6,
                321,
                306,
                237,
                177
              ],
              "nuisance_validation_trials": [
                183,
                107,
                347,
                312,
                74,
                191,
                124,
                9,
                48,
                129,
                153,
                2,
                184,
                101,
                283,
                261,
                351,
                324,
                266,
                371,
                316,
                357,
                1,
                277,
                214,
                28,
                310,
                273,
                268,
                128,
                293,
                278,
                219,
                364,
                95
              ],
              "selection_train_trials": [
                175,
                296,
                319,
                348,
                155,
                133,
                374,
                88,
                282,
                344,
                14,
                307,
                55,
                141,
                37,
                75,
                116,
                35,
                130,
                96,
                200,
                93,
                196,
                168,
                218,
                170,
                18,
                294,
                85,
                172,
                36,
                108,
                275,
                66,
                352,
                356,
                252,
                112,
                132,
                330,
                313,
                250,
                39,
                69,
                160,
                142,
                73,
                239,
                62,
                6,
                8,
                178,
                327,
                92,
                11,
                40,
                31,
                126,
                157,
                238,
                222,
                159,
                284,
                280,
                167,
                286,
                60,
                125,
                82,
                56,
                372,
                156,
                320,
                131,
                333,
                279,
                177,
                110,
                321,
                151,
                22,
                274,
                165,
                325,
                228,
                311,
                295,
                120,
                72,
                103,
                229,
                81,
                302,
                197,
                264,
                195,
                358,
                289,
                257,
                3,
                21,
                33,
                223,
                336,
                137,
                338,
                306,
                79,
                84,
                281,
                105
              ],
              "selection_validation_trials": [
                269,
                13,
                207,
                292,
                64,
                78,
                149,
                123,
                241,
                194,
                209,
                342,
                297,
                47,
                51,
                267,
                299,
                246,
                67,
                148,
                237,
                182,
                7,
                152,
                117,
                140,
                287,
                24
              ],
              "context_alpha": 0.1,
              "residualizer_alpha": 1000.0
            },
            {
              "fold": 3,
              "nuisance_train_trials": [
                69,
                338,
                93,
                47,
                194,
                165,
                157,
                344,
                170,
                183,
                107,
                110,
                342,
                117,
                56,
                347,
                33,
                264,
                295,
                64,
                252,
                108,
                312,
                141,
                40,
                85,
                74,
                73,
                92,
                218,
                72,
                66,
                191,
                287,
                24,
                124,
                372,
                126,
                9,
                48,
                55,
                129,
                103,
                149,
                257,
                82,
                142,
                153,
                2,
                184,
                13,
                159,
                284,
                101,
                283,
                269,
                261,
                351,
                241,
                280,
                60,
                39,
                324,
                120,
                356,
                266,
                352,
                160,
                371,
                316,
                357,
                313,
                37,
                62,
                1,
                207,
                277,
                319,
                140,
                302,
                178,
                358,
                214,
                132,
                7,
                348,
                167,
                282,
                28,
                330,
                67,
                130,
                310,
                311,
                152,
                172,
                75,
                36,
                197,
                250,
                31,
                273,
                297,
                14,
                35,
                333,
                195,
                3,
                268,
                22,
                18,
                21,
                128,
                275,
                168,
                133,
                11,
                336,
                281,
                293,
                79,
                105,
                246,
                96,
                278,
                51,
                219,
                148,
                364,
                151,
                81,
                95,
                238,
                196,
                294,
                6,
                306,
                237,
                177
              ],
              "nuisance_validation_trials": [
                289,
                123,
                239,
                279,
                222,
                229,
                137,
                125,
                286,
                200,
                223,
                84,
                228,
                88,
                274,
                155,
                175,
                307,
                296,
                116,
                320,
                112,
                8,
                325,
                299,
                327,
                267,
                209,
                292,
                156,
                78,
                374,
                182,
                131,
                321
              ],
              "selection_train_trials": [
                165,
                11,
                336,
                184,
                18,
                60,
                79,
                283,
                3,
                168,
                31,
                110,
                67,
                120,
                347,
                117,
                281,
                13,
                14,
                177,
                140,
                9,
                148,
                237,
                108,
                73,
                159,
                252,
                264,
                191,
                268,
                278,
                294,
                74,
                126,
                293,
                152,
                295,
                282,
                266,
                62,
                56,
                40,
                241,
                129,
                297,
                344,
                356,
                72,
                69,
                246,
                351,
                24,
                269,
                194,
                170,
                167,
                107,
                2,
                101,
                47,
                130,
                160,
                250,
                33,
                35,
                93,
                302,
                280,
                261,
                64,
                153,
                105,
                310,
                141,
                1,
                284,
                358,
                316,
                48,
                372,
                311,
                371,
                196,
                287,
                306,
                338,
                330,
                132,
                273,
                81,
                124,
                313,
                214,
                195,
                149,
                357,
                82,
                22,
                178,
                36,
                55,
                6,
                95,
                151,
                96,
                128,
                348,
                352,
                66,
                238
              ],
              "selection_validation_trials": [
                333,
                219,
                37,
                207,
                51,
                364,
                21,
                277,
                319,
                342,
                39,
                85,
                103,
                75,
                197,
                28,
                92,
                312,
                257,
                324,
                172,
                157,
                275,
                133,
                142,
                218,
                183,
                7
              ],
              "context_alpha": 0.1,
              "residualizer_alpha": 1000.0
            },
            {
              "fold": 4,
              "nuisance_train_trials": [
                69,
                338,
                93,
                194,
                165,
                289,
                344,
                183,
                123,
                107,
                110,
                342,
                117,
                239,
                347,
                33,
                264,
                295,
                64,
                108,
                312,
                40,
                279,
                222,
                85,
                74,
                73,
                92,
                191,
                229,
                24,
                124,
                372,
                9,
                48,
                129,
                103,
                257,
                82,
                137,
                125,
                286,
                142,
                153,
                2,
                184,
                284,
                200,
                101,
                283,
                269,
                223,
                261,
                351,
                84,
                280,
                39,
                324,
                120,
                228,
                356,
                266,
                160,
                88,
                274,
                155,
                371,
                316,
                357,
                313,
                37,
                62,
                1,
                175,
                307,
                296,
                277,
                319,
                302,
                178,
                358,
                214,
                132,
                7,
                116,
                320,
                348,
                112,
                28,
                330,
                130,
                8,
                310,
                311,
                152,
                325,
                172,
                75,
                197,
                299,
                327,
                250,
                31,
                267,
                273,
                297,
                14,
                209,
                35,
                333,
                292,
                156,
                78,
                3,
                268,
                22,
                18,
                128,
                275,
                168,
                133,
                281,
                293,
                79,
                105,
                374,
                96,
                278,
                51,
                219,
                148,
                364,
                182,
                151,
                131,
                95,
                6,
                321,
                237,
                177
              ],
              "nuisance_validation_trials": [
                47,
                157,
                170,
                56,
                252,
                141,
                218,
                72,
                66,
                287,
                126,
                55,
                149,
                13,
                159,
                241,
                60,
                352,
                207,
                140,
                167,
                282,
                67,
                36,
                195,
                21,
                11,
                336,
                246,
                81,
                238,
                196,
                294,
                306
              ],
              "selection_train_trials": [
                313,
                311,
                330,
                124,
                274,
                209,
                228,
                40,
                51,
                261,
                347,
                48,
                31,
                333,
                273,
                105,
                128,
                280,
                95,
                82,
                116,
                8,
                324,
                327,
                131,
                338,
                7,
                74,
                35,
                316,
                214,
                103,
                237,
                142,
                178,
                39,
                79,
                112,
                364,
                312,
                155,
                28,
                277,
                156,
                88,
                172,
                129,
                268,
                69,
                3,
                257,
                342,
                110,
                319,
                151,
                325,
                267,
                64,
                219,
                356,
                14,
                320,
                24,
                18,
                62,
                183,
                84,
                295,
                1,
                371,
                279,
                283,
                152,
                101,
                310,
                92,
                175,
                222,
                299,
                85,
                286,
                108,
                292,
                137,
                281,
                165,
                182,
                297,
                130,
                374,
                275,
                197,
                278,
                6,
                307,
                2,
                184,
                132,
                75,
                107,
                37,
                133,
                148,
                229,
                96,
                123,
                153,
                269,
                289,
                117,
                22,
                200
              ],
              "selection_validation_trials": [
                120,
                191,
                358,
                9,
                351,
                250,
                239,
                321,
                284,
                33,
                293,
                160,
                372,
                194,
                78,
                357,
                348,
                296,
                177,
                73,
                168,
                266,
                264,
                93,
                344,
                223,
                125,
                302
              ],
              "context_alpha": 0.1,
              "residualizer_alpha": 1000.0
            }
          ],
          "train_x_sha256": "30d8f5e97490805b343379690d543f7f2bab8f34a400f80c124521d6a2ba50be",
          "train_y_sha256": "5ba3ecd35de23962e7a1a99ffd024db1622c474fb902a732bc531b9a15ac9277",
          "train_context_prediction_sha256": "69532d20b96b671a0b9ce5da9c03daf6c83852be0371c9cf14886f9d294be815",
          "train_neural_prediction_sha256": "3225ac1b9b7e94f4251a8fbce9e29436cdea710a7a6e3d9a990aa28e90275c48",
          "condition_coverage_rule": "max(ceil(0.20*n), n_conditions) when stratifiable"
        },
        {
          "fold": 1,
          "training_trials": [
            47,
            194,
            165,
            289,
            298,
            170,
            5,
            107,
            342,
            56,
            239,
            326,
            208,
            256,
            33,
            264,
            295,
            64,
            86,
            138,
            309,
            188,
            222,
            85,
            19,
            265,
            74,
            218,
            72,
            213,
            66,
            122,
            23,
            323,
            191,
            229,
            287,
            111,
            169,
            53,
            372,
            291,
            48,
            365,
            55,
            83,
            174,
            137,
            286,
            153,
            276,
            262,
            136,
            68,
            159,
            245,
            150,
            284,
            221,
            200,
            101,
            329,
            15,
            269,
            355,
            351,
            346,
            84,
            164,
            241,
            60,
            231,
            97,
            57,
            98,
            201,
            228,
            109,
            266,
            233,
            230,
            104,
            160,
            88,
            52,
            155,
            38,
            240,
            357,
            313,
            255,
            62,
            362,
            1,
            345,
            175,
            307,
            173,
            0,
            140,
            27,
            58,
            161,
            216,
            178,
            358,
            132,
            26,
            7,
            330,
            67,
            130,
            310,
            305,
            325,
            172,
            315,
            249,
            224,
            36,
            349,
            197,
            247,
            327,
            31,
            267,
            258,
            300,
            209,
            195,
            354,
            314,
            156,
            163,
            78,
            268,
            198,
            18,
            21,
            199,
            11,
            281,
            144,
            293,
            79,
            90,
            187,
            343,
            105,
            115,
            374,
            50,
            248,
            278,
            219,
            259,
            29,
            151,
            176,
            131,
            211,
            238,
            196,
            294,
            322,
            331,
            6,
            114,
            353,
            43,
            59,
            134,
            237,
            363,
            177
          ],
          "validation_trials": [
            69,
            338,
            93,
            157,
            344,
            183,
            123,
            110,
            117,
            347,
            252,
            108,
            312,
            141,
            40,
            279,
            73,
            92,
            24,
            124,
            126,
            9,
            129,
            103,
            149,
            257,
            82,
            125,
            142,
            2,
            184,
            13,
            283,
            223,
            261,
            280,
            39,
            324,
            120,
            356,
            352,
            274,
            371,
            316,
            37,
            296,
            207,
            277,
            319,
            302,
            214,
            116,
            320,
            348,
            167,
            282,
            112,
            28,
            8,
            311,
            152,
            75,
            299,
            250,
            273,
            297,
            14,
            35,
            333,
            292,
            3,
            22,
            128,
            275,
            168,
            133,
            336,
            246,
            96,
            51,
            148,
            364,
            182,
            81,
            95,
            321,
            306
          ],
          "nuisance_crossfit_seed": 20262127,
          "final_nuisance_selection_seed": 20262177,
          "final_nuisance_selection_train": [
            197,
            269,
            79,
            238,
            78,
            156,
            245,
            130,
            200,
            307,
            231,
            278,
            161,
            136,
            255,
            248,
            86,
            195,
            160,
            315,
            216,
            0,
            346,
            310,
            357,
            47,
            239,
            83,
            219,
            5,
            53,
            362,
            276,
            354,
            326,
            286,
            287,
            98,
            221,
            11,
            64,
            331,
            358,
            29,
            153,
            137,
            52,
            105,
            372,
            284,
            138,
            109,
            224,
            164,
            229,
            26,
            97,
            211,
            256,
            191,
            237,
            349,
            298,
            264,
            176,
            233,
            140,
            314,
            27,
            88,
            208,
            353,
            322,
            313,
            323,
            104,
            115,
            19,
            67,
            85,
            122,
            159,
            43,
            31,
            247,
            33,
            293,
            194,
            144,
            74,
            218,
            72,
            170,
            327,
            132,
            18,
            15,
            342,
            268,
            173,
            188,
            62,
            258,
            101,
            21,
            134,
            177,
            48,
            1,
            329,
            291,
            351,
            196,
            267,
            6,
            295,
            374,
            175,
            60,
            325,
            57,
            289,
            58,
            187,
            365,
            309,
            50,
            305,
            240,
            111,
            68,
            228,
            249,
            262,
            259,
            345,
            151,
            107,
            222,
            150
          ],
          "final_nuisance_selection_validation": [
            59,
            165,
            300,
            281,
            84,
            174,
            294,
            90,
            213,
            230,
            155,
            66,
            198,
            266,
            201,
            36,
            163,
            38,
            199,
            330,
            55,
            23,
            343,
            114,
            241,
            355,
            131,
            169,
            56,
            363,
            265,
            172,
            178,
            209,
            7
          ],
          "context_alpha": 0.1,
          "residualizer_alpha": 1000.0,
          "nuisance_scopes": [
            {
              "fold": 0,
              "nuisance_train_trials": [
                47,
                194,
                165,
                298,
                170,
                5,
                56,
                326,
                208,
                256,
                264,
                295,
                64,
                86,
                138,
                309,
                188,
                85,
                19,
                265,
                74,
                218,
                72,
                213,
                66,
                122,
                23,
                191,
                229,
                287,
                111,
                169,
                53,
                291,
                48,
                365,
                55,
                286,
                153,
                262,
                136,
                68,
                159,
                245,
                150,
                284,
                221,
                200,
                101,
                329,
                15,
                269,
                355,
                351,
                346,
                164,
                241,
                60,
                231,
                97,
                57,
                98,
                201,
                228,
                109,
                266,
                233,
                230,
                160,
                52,
                155,
                38,
                357,
                313,
                62,
                1,
                345,
                175,
                307,
                173,
                0,
                140,
                58,
                161,
                216,
                178,
                358,
                26,
                7,
                330,
                67,
                130,
                310,
                305,
                325,
                172,
                224,
                36,
                349,
                197,
                247,
                327,
                31,
                267,
                258,
                209,
                195,
                354,
                314,
                156,
                163,
                268,
                21,
                199,
                11,
                281,
                144,
                79,
                90,
                343,
                105,
                374,
                50,
                248,
                278,
                219,
                29,
                176,
                211,
                196,
                294,
                322,
                331,
                353,
                43,
                59,
                134,
                237,
                363,
                177
              ],
              "nuisance_validation_trials": [
                289,
                107,
                342,
                239,
                33,
                222,
                323,
                372,
                83,
                174,
                137,
                276,
                84,
                104,
                88,
                240,
                255,
                362,
                27,
                132,
                315,
                249,
                300,
                78,
                198,
                18,
                293,
                187,
                115,
                259,
                151,
                131,
                238,
                6,
                114
              ],
              "selection_train_trials": [
                345,
                7,
                57,
                228,
                353,
                326,
                5,
                278,
                52,
                165,
                349,
                248,
                258,
                36,
                178,
                310,
                74,
                188,
                329,
                237,
                150,
                351,
                305,
                130,
                363,
                322,
                85,
                67,
                72,
                209,
                23,
                140,
                164,
                218,
                101,
                172,
                97,
                355,
                268,
                211,
                295,
                354,
                197,
                55,
                325,
                53,
                298,
                229,
                233,
                327,
                38,
                156,
                0,
                163,
                201,
                294,
                346,
                224,
                287,
                245,
                29,
                269,
                195,
                267,
                50,
                56,
                98,
                343,
                1,
                194,
                199,
                230,
                62,
                153,
                213,
                105,
                19,
                262,
                307,
                309,
                43,
                281,
                86,
                144,
                169,
                357,
                170,
                358,
                173,
                247,
                177,
                64,
                21,
                219,
                90,
                330,
                331,
                291,
                136,
                284,
                256,
                122,
                374,
                68,
                111,
                265,
                313,
                191,
                138,
                79,
                134,
                31
              ],
              "selection_validation_trials": [
                365,
                26,
                200,
                286,
                160,
                60,
                159,
                48,
                59,
                109,
                155,
                314,
                266,
                216,
                66,
                264,
                11,
                241,
                176,
                47,
                58,
                208,
                161,
                175,
                196,
                231,
                15,
                221
              ],
              "context_alpha": 0.1,
              "residualizer_alpha": 1000.0
            },
            {
              "fold": 1,
              "nuisance_train_trials": [
                194,
                165,
                289,
                298,
                170,
                5,
                107,
                342,
                56,
                239,
                208,
                256,
                33,
                264,
                295,
                64,
                86,
                309,
                188,
                222,
                19,
                74,
                218,
                72,
                323,
                191,
                229,
                287,
                169,
                53,
                372,
                291,
                48,
                365,
                55,
                83,
                174,
                137,
                286,
                153,
                276,
                262,
                136,
                68,
                159,
                245,
                150,
                284,
                221,
                200,
                101,
                329,
                269,
                355,
                351,
                84,
                164,
                241,
                231,
                97,
                57,
                109,
                266,
                233,
                230,
                104,
                160,
                88,
                52,
                155,
                240,
                313,
                255,
                62,
                362,
                1,
                175,
                173,
                0,
                140,
                27,
                58,
                216,
                358,
                132,
                7,
                330,
                67,
                130,
                310,
                305,
                325,
                172,
                315,
                249,
                36,
                197,
                247,
                267,
                258,
                300,
                195,
                354,
                156,
                163,
                78,
                268,
                198,
                18,
                21,
                199,
                11,
                281,
                144,
                293,
                79,
                187,
                105,
                115,
                374,
                50,
                248,
                278,
                219,
                259,
                29,
                151,
                176,
                131,
                211,
                238,
                196,
                294,
                331,
                6,
                114,
                353,
                134,
                363,
                177
              ],
              "nuisance_validation_trials": [
                47,
                326,
                138,
                85,
                265,
                213,
                66,
                122,
                23,
                111,
                15,
                346,
                60,
                98,
                201,
                228,
                38,
                357,
                345,
                307,
                161,
                178,
                26,
                224,
                349,
                327,
                31,
                209,
                314,
                90,
                343,
                322,
                43,
                59,
                237
              ],
              "selection_train_trials": [
                267,
                130,
                174,
                200,
                241,
                170,
                221,
                298,
                230,
                6,
                74,
                86,
                150,
                264,
                62,
                169,
                52,
                286,
                0,
                33,
                240,
                363,
                313,
                57,
                104,
                97,
                187,
                163,
                88,
                355,
                29,
                266,
                164,
                7,
                48,
                83,
                109,
                300,
                27,
                216,
                258,
                233,
                194,
                294,
                315,
                64,
                105,
                365,
                173,
                248,
                218,
                247,
                269,
                72,
                278,
                229,
                68,
                262,
                131,
                11,
                330,
                188,
                351,
                289,
                79,
                115,
                208,
                56,
                222,
                137,
                78,
                323,
                276,
                67,
                354,
                342,
                151,
                136,
                153,
                309,
                291,
                5,
                331,
                195,
                50,
                374,
                172,
                191,
                197,
                36,
                1,
                372,
                259,
                165,
                160,
                211,
                199,
                198,
                53,
                329,
                293,
                295,
                177,
                287,
                132,
                196,
                256,
                114,
                239,
                156,
                107,
                255
              ],
              "selection_validation_trials": [
                144,
                284,
                362,
                358,
                176,
                19,
                219,
                249,
                231,
                18,
                140,
                353,
                58,
                159,
                268,
                325,
                238,
                84,
                55,
                305,
                134,
                310,
                281,
                245,
                21,
                175,
                101,
                155
              ],
              "context_alpha": 0.1,
              "residualizer_alpha": 1000.0
            },
            {
              "fold": 2,
              "nuisance_train_trials": [
                47,
                194,
                289,
                298,
                5,
                107,
                342,
                239,
                326,
                208,
                256,
                33,
                264,
                64,
                86,
                138,
                309,
                222,
                85,
                19,
                265,
                74,
                218,
                213,
                66,
                122,
                23,
                323,
                229,
                287,
                111,
                169,
                372,
                291,
                365,
                55,
                83,
                174,
                137,
                286,
                153,
                276,
                262,
                68,
                159,
                245,
                150,
                221,
                200,
                101,
                329,
                15,
                346,
                84,
                241,
                60,
                231,
                97,
                98,
                201,
                228,
                230,
                104,
                88,
                52,
                155,
                38,
                240,
                357,
                313,
                255,
                62,
                362,
                345,
                307,
                0,
                140,
                27,
                58,
                161,
                216,
                178,
                358,
                132,
                26,
                7,
                330,
                67,
                130,
                310,
                305,
                172,
                315,
                249,
                224,
                36,
                349,
                247,
                327,
                31,
                258,
                300,
                209,
                195,
                314,
                78,
                198,
                18,
                21,
                199,
                11,
                281,
                293,
                79,
                90,
                187,
                343,
                105,
                115,
                374,
                50,
                248,
                278,
                259,
                29,
                151,
                176,
                131,
                211,
                238,
                196,
                322,
                6,
                114,
                353,
                43,
                59,
                134,
                237,
                363
              ],
              "nuisance_validation_trials": [
                165,
                170,
                56,
                295,
                188,
                72,
                191,
                53,
                48,
                136,
                284,
                269,
                355,
                351,
                164,
                57,
                109,
                266,
                233,
                160,
                1,
                175,
                173,
                325,
                197,
                267,
                354,
                156,
                163,
                268,
                144,
                219,
                294,
                331,
                177
              ],
              "selection_train_trials": [
                52,
                105,
                287,
                342,
                137,
                134,
                97,
                151,
                247,
                58,
                88,
                101,
                222,
                104,
                84,
                114,
                211,
                346,
                323,
                67,
                150,
                74,
                224,
                21,
                38,
                291,
                27,
                18,
                178,
                357,
                259,
                358,
                86,
                155,
                78,
                60,
                326,
                345,
                85,
                198,
                26,
                5,
                248,
                64,
                315,
                208,
                153,
                174,
                286,
                293,
                196,
                83,
                187,
                68,
                7,
                55,
                255,
                79,
                230,
                50,
                281,
                374,
                6,
                218,
                330,
                15,
                258,
                66,
                23,
                322,
                200,
                329,
                19,
                159,
                111,
                307,
                228,
                213,
                98,
                209,
                172,
                59,
                29,
                47,
                62,
                33,
                107,
                327,
                241,
                298,
                237,
                278,
                245,
                138,
                176,
                365,
                195,
                264,
                194,
                90,
                131,
                161,
                36,
                309,
                229,
                265,
                132,
                289,
                231,
                353,
                122,
                310
              ],
              "selection_validation_trials": [
                221,
                140,
                0,
                130,
                199,
                276,
                31,
                300,
                249,
                256,
                313,
                43,
                115,
                169,
                349,
                343,
                305,
                262,
                314,
                362,
                372,
                216,
                238,
                363,
                239,
                201,
                240,
                11
              ],
              "context_alpha": 0.1,
              "residualizer_alpha": 1000.0
            },
            {
              "fold": 3,
              "nuisance_train_trials": [
                47,
                194,
                165,
                289,
                298,
                170,
                107,
                342,
                56,
                239,
                326,
                33,
                295,
                64,
                138,
                188,
                222,
                85,
                19,
                265,
                74,
                218,
                72,
                213,
                66,
                122,
                23,
                323,
                191,
                229,
                111,
                169,
                53,
                372,
                291,
                48,
                55,
                83,
                174,
                137,
                153,
                276,
                262,
                136,
                68,
                159,
                245,
                284,
                221,
                101,
                15,
                269,
                355,
                351,
                346,
                84,
                164,
                241,
                60,
                231,
                97,
                57,
                98,
                201,
                228,
                109,
                266,
                233,
                230,
                104,
                160,
                88,
                155,
                38,
                240,
                357,
                255,
                62,
                362,
                1,
                345,
                175,
                307,
                173,
                27,
                161,
                178,
                358,
                132,
                26,
                330,
                67,
                130,
                325,
                315,
                249,
                224,
                36,
                349,
                197,
                327,
                31,
                267,
                300,
                209,
                195,
                354,
                314,
                156,
                163,
                78,
                268,
                198,
                18,
                11,
                281,
                144,
                293,
                90,
                187,
                343,
                105,
                115,
                248,
                278,
                219,
                259,
                151,
                131,
                238,
                196,
                294,
                322,
                331,
                6,
                114,
                43,
                59,
                237,
                177
              ],
              "nuisance_validation_trials": [
                5,
                208,
                256,
                264,
                86,
                309,
                287,
                365,
                286,
                150,
                200,
                329,
                52,
                313,
                0,
                140,
                58,
                216,
                7,
                310,
                305,
                172,
                247,
                258,
                21,
                199,
                79,
                374,
                50,
                29,
                176,
                211,
                353,
                134,
                363
              ],
              "selection_train_trials": [
                349,
                300,
                326,
                84,
                315,
                245,
                233,
                331,
                351,
                267,
                198,
                36,
                259,
                19,
                281,
                159,
                163,
                240,
                101,
                111,
                151,
                59,
                72,
                55,
                57,
                241,
                175,
                83,
                174,
                218,
                144,
                138,
                228,
                323,
                345,
                291,
                48,
                269,
                170,
                132,
                249,
                6,
                156,
                85,
                105,
                1,
                237,
                276,
                64,
                284,
                289,
                161,
                298,
                357,
                109,
                222,
                155,
                346,
                327,
                372,
                38,
                165,
                18,
                11,
                187,
                262,
                88,
                164,
                104,
                114,
                224,
                74,
                169,
                68,
                230,
                97,
                115,
                342,
                160,
                314,
                27,
                188,
                47,
                122,
                196,
                238,
                219,
                248,
                15,
                354,
                130,
                358,
                195,
                294,
                43,
                178,
                307,
                131,
                90,
                268,
                137,
                26,
                266,
                194,
                191,
                343,
                62,
                153,
                325,
                209,
                31,
                322
              ],
              "selection_validation_trials": [
                67,
                265,
                355,
                173,
                362,
                221,
                278,
                23,
                213,
                66,
                255,
                60,
                293,
                239,
                295,
                98,
                53,
                177,
                107,
                136,
                231,
                78,
                33,
                56,
                229,
                330,
                197,
                201
              ],
              "context_alpha": 0.1,
              "residualizer_alpha": 1000.0
            },
            {
              "fold": 4,
              "nuisance_train_trials": [
                47,
                165,
                289,
                170,
                5,
                107,
                342,
                56,
                239,
                326,
                208,
                256,
                33,
                264,
                295,
                86,
                138,
                309,
                188,
                222,
                85,
                265,
                72,
                213,
                66,
                122,
                23,
                323,
                191,
                287,
                111,
                53,
                372,
                48,
                365,
                83,
                174,
                137,
                286,
                276,
                136,
                150,
                284,
                200,
                329,
                15,
                269,
                355,
                351,
                346,
                84,
                164,
                60,
                57,
                98,
                201,
                228,
                109,
                266,
                233,
                104,
                160,
                88,
                52,
                38,
                240,
                357,
                313,
                255,
                362,
                1,
                345,
                175,
                307,
                173,
                0,
                140,
                27,
                58,
                161,
                216,
                178,
                132,
                26,
                7,
                310,
                305,
                325,
                172,
                315,
                249,
                224,
                349,
                197,
                247,
                327,
                31,
                267,
                258,
                300,
                209,
                354,
                314,
                156,
                163,
                78,
                268,
                198,
                18,
                21,
                199,
                144,
                293,
                79,
                90,
                187,
                343,
                115,
                374,
                50,
                219,
                259,
                29,
                151,
                176,
                131,
                211,
                238,
                294,
                322,
                331,
                6,
                114,
                353,
                43,
                59,
                134,
                237,
                363,
                177
              ],
              "nuisance_validation_trials": [
                194,
                298,
                64,
                19,
                74,
                218,
                229,
                169,
                291,
                55,
                153,
                262,
                68,
                159,
                245,
                221,
                101,
                241,
                231,
                97,
                230,
                155,
                62,
                358,
                330,
                67,
                130,
                36,
                195,
                11,
                281,
                105,
                248,
                278,
                196
              ],
              "selection_train_trials": [
                66,
                247,
                268,
                111,
                175,
                173,
                233,
                191,
                309,
                52,
                5,
                310,
                357,
                131,
                115,
                211,
                293,
                98,
                346,
                29,
                90,
                313,
                331,
                176,
                239,
                160,
                259,
                286,
                238,
                50,
                21,
                258,
                343,
                200,
                374,
                88,
                216,
                188,
                178,
                114,
                224,
                365,
                174,
                161,
                0,
                144,
                228,
                240,
                172,
                355,
                249,
                209,
                354,
                314,
                138,
                294,
                1,
                122,
                351,
                295,
                83,
                276,
                329,
                170,
                86,
                326,
                140,
                23,
                323,
                72,
                222,
                287,
                363,
                27,
                15,
                104,
                85,
                48,
                197,
                322,
                267,
                307,
                59,
                18,
                136,
                164,
                342,
                269,
                79,
                255,
                300,
                7,
                151,
                213,
                134,
                327,
                265,
                353,
                345,
                266,
                31,
                362,
                6,
                201,
                349,
                109,
                33,
                315,
                284,
                177,
                325,
                163
              ],
              "selection_validation_trials": [
                305,
                237,
                199,
                264,
                60,
                137,
                198,
                26,
                132,
                219,
                150,
                38,
                372,
                78,
                165,
                289,
                57,
                43,
                208,
                47,
                187,
                58,
                107,
                156,
                53,
                84,
                56,
                256
              ],
              "context_alpha": 0.1,
              "residualizer_alpha": 1000.0
            }
          ],
          "train_x_sha256": "7d2b9bda812bc23511866bc08245982c2262b6d8e558b9ac0e61176833932679",
          "train_y_sha256": "bc2593671ee01ffc212ce3ed82931359f7b1f77dc3f366385aaf5e17e03765e0",
          "train_context_prediction_sha256": "f65e786eaa671d27d10c231e6c25aad6b46509c2d6864cf1e4b209857a9f2927",
          "train_neural_prediction_sha256": "62027a3ded9149f3b93b8a5d44104474379df25dc9c4a5bc111d69449451ffe8",
          "condition_coverage_rule": "max(ceil(0.20*n), n_conditions) when stratifiable"
        },
        {
          "fold": 2,
          "training_trials": [
            69,
            338,
            93,
            157,
            344,
            298,
            5,
            183,
            123,
            110,
            117,
            326,
            347,
            208,
            256,
            252,
            86,
            108,
            312,
            141,
            138,
            309,
            40,
            188,
            279,
            19,
            265,
            73,
            92,
            213,
            122,
            23,
            323,
            111,
            24,
            169,
            53,
            124,
            126,
            291,
            9,
            365,
            83,
            129,
            174,
            103,
            149,
            257,
            82,
            125,
            142,
            276,
            262,
            136,
            68,
            2,
            184,
            13,
            245,
            150,
            221,
            329,
            283,
            15,
            355,
            223,
            261,
            346,
            164,
            280,
            231,
            39,
            324,
            97,
            57,
            98,
            120,
            201,
            109,
            356,
            233,
            230,
            104,
            352,
            274,
            52,
            371,
            38,
            316,
            240,
            255,
            37,
            362,
            345,
            296,
            207,
            173,
            0,
            277,
            319,
            302,
            27,
            58,
            161,
            216,
            214,
            26,
            116,
            320,
            348,
            167,
            282,
            112,
            28,
            8,
            305,
            311,
            152,
            75,
            315,
            249,
            224,
            349,
            247,
            299,
            250,
            273,
            297,
            14,
            258,
            300,
            35,
            333,
            292,
            354,
            314,
            163,
            3,
            198,
            22,
            128,
            275,
            168,
            199,
            133,
            336,
            144,
            90,
            187,
            343,
            115,
            50,
            248,
            246,
            96,
            51,
            148,
            259,
            29,
            364,
            182,
            176,
            81,
            211,
            95,
            322,
            331,
            114,
            321,
            353,
            43,
            59,
            134,
            306,
            363
          ],
          "validation_trials": [
            47,
            194,
            165,
            289,
            170,
            107,
            342,
            56,
            239,
            33,
            264,
            295,
            64,
            222,
            85,
            74,
            218,
            72,
            66,
            191,
            229,
            287,
            372,
            48,
            55,
            137,
            286,
            153,
            159,
            284,
            200,
            101,
            269,
            351,
            84,
            241,
            60,
            228,
            266,
            160,
            88,
            155,
            357,
            313,
            62,
            1,
            175,
            307,
            140,
            178,
            358,
            132,
            7,
            330,
            67,
            130,
            310,
            325,
            172,
            36,
            197,
            327,
            31,
            267,
            209,
            195,
            156,
            78,
            268,
            18,
            21,
            11,
            281,
            293,
            79,
            105,
            374,
            278,
            219,
            151,
            131,
            238,
            196,
            294,
            6,
            237,
            177
          ],
          "nuisance_crossfit_seed": 20262227,
          "final_nuisance_selection_seed": 20262277,
          "final_nuisance_selection_train": [
            292,
            150,
            109,
            348,
            23,
            296,
            51,
            314,
            250,
            216,
            245,
            98,
            201,
            164,
            230,
            2,
            231,
            59,
            324,
            240,
            344,
            134,
            3,
            83,
            123,
            183,
            26,
            173,
            279,
            124,
            274,
            92,
            19,
            297,
            315,
            116,
            50,
            90,
            353,
            300,
            338,
            247,
            213,
            58,
            161,
            223,
            174,
            364,
            312,
            5,
            112,
            129,
            208,
            363,
            233,
            322,
            157,
            136,
            24,
            8,
            122,
            9,
            333,
            355,
            282,
            291,
            259,
            152,
            280,
            57,
            103,
            207,
            261,
            345,
            149,
            53,
            356,
            299,
            15,
            277,
            323,
            306,
            39,
            128,
            326,
            86,
            138,
            27,
            22,
            258,
            144,
            182,
            163,
            320,
            198,
            329,
            316,
            262,
            362,
            305,
            114,
            224,
            199,
            221,
            302,
            73,
            256,
            347,
            69,
            249,
            176,
            371,
            14,
            117,
            169,
            126,
            82,
            120,
            141,
            40,
            28,
            75,
            331,
            283,
            95,
            110,
            142,
            13,
            115,
            184,
            255,
            349,
            354,
            365,
            52,
            311,
            252,
            343,
            248,
            188
          ],
          "final_nuisance_selection_validation": [
            38,
            257,
            35,
            211,
            273,
            97,
            133,
            168,
            167,
            125,
            275,
            319,
            111,
            81,
            336,
            309,
            246,
            352,
            104,
            346,
            187,
            148,
            0,
            321,
            29,
            37,
            276,
            96,
            214,
            265,
            93,
            108,
            68,
            298,
            43
          ],
          "context_alpha": 0.1,
          "residualizer_alpha": 1000.0,
          "nuisance_scopes": [
            {
              "fold": 0,
              "nuisance_train_trials": [
                69,
                157,
                344,
                298,
                5,
                183,
                123,
                117,
                326,
                347,
                256,
                252,
                108,
                138,
                309,
                40,
                188,
                19,
                265,
                73,
                92,
                122,
                323,
                24,
                169,
                53,
                124,
                126,
                291,
                83,
                174,
                103,
                82,
                125,
                142,
                276,
                262,
                136,
                68,
                184,
                13,
                245,
                221,
                329,
                283,
                15,
                355,
                223,
                261,
                346,
                164,
                280,
                231,
                39,
                97,
                57,
                98,
                120,
                201,
                109,
                233,
                230,
                104,
                352,
                52,
                38,
                316,
                240,
                255,
                37,
                362,
                345,
                207,
                173,
                0,
                277,
                27,
                58,
                161,
                216,
                214,
                26,
                320,
                348,
                167,
                282,
                112,
                28,
                8,
                305,
                311,
                152,
                75,
                249,
                224,
                349,
                247,
                299,
                250,
                273,
                297,
                258,
                300,
                333,
                292,
                354,
                314,
                163,
                3,
                198,
                128,
                168,
                199,
                133,
                336,
                144,
                90,
                187,
                343,
                115,
                50,
                248,
                246,
                96,
                259,
                29,
                364,
                182,
                176,
                81,
                211,
                95,
                322,
                331,
                114,
                321,
                43,
                59,
                134,
                363
              ],
              "nuisance_validation_trials": [
                338,
                93,
                110,
                208,
                86,
                312,
                141,
                279,
                213,
                23,
                111,
                9,
                365,
                129,
                149,
                257,
                2,
                150,
                324,
                356,
                274,
                371,
                296,
                319,
                302,
                116,
                315,
                14,
                35,
                22,
                275,
                51,
                148,
                353,
                306
              ],
              "selection_train_trials": [
                250,
                363,
                214,
                343,
                277,
                108,
                216,
                27,
                311,
                92,
                43,
                292,
                282,
                333,
                168,
                138,
                188,
                258,
                255,
                90,
                59,
                262,
                183,
                321,
                326,
                0,
                96,
                352,
                199,
                134,
                5,
                184,
                323,
                276,
                73,
                53,
                265,
                336,
                120,
                124,
                69,
                109,
                173,
                161,
                144,
                299,
                176,
                163,
                291,
                211,
                29,
                207,
                114,
                297,
                117,
                316,
                125,
                246,
                347,
                98,
                362,
                103,
                169,
                122,
                221,
                247,
                112,
                349,
                82,
                3,
                57,
                167,
                81,
                355,
                83,
                320,
                331,
                123,
                252,
                24,
                201,
                230,
                40,
                280,
                39,
                128,
                8,
                174,
                58,
                298,
                309,
                126,
                95,
                329,
                37,
                314,
                26,
                142,
                115,
                245,
                133,
                13,
                240,
                273,
                354,
                224,
                322,
                157,
                248,
                249,
                164,
                97
              ],
              "selection_validation_trials": [
                50,
                19,
                198,
                187,
                283,
                345,
                38,
                300,
                28,
                15,
                68,
                256,
                136,
                346,
                152,
                104,
                75,
                344,
                182,
                52,
                223,
                259,
                261,
                348,
                364,
                231,
                233,
                305
              ],
              "context_alpha": 0.1,
              "residualizer_alpha": 1000.0
            },
            {
              "fold": 1,
              "nuisance_train_trials": [
                69,
                338,
                93,
                157,
                344,
                298,
                5,
                110,
                117,
                326,
                347,
                208,
                256,
                86,
                108,
                312,
                141,
                309,
                40,
                279,
                19,
                265,
                92,
                213,
                23,
                323,
                111,
                24,
                169,
                53,
                124,
                126,
                291,
                9,
                365,
                83,
                129,
                174,
                103,
                149,
                257,
                82,
                125,
                142,
                276,
                136,
                68,
                2,
                184,
                150,
                329,
                283,
                15,
                355,
                223,
                164,
                231,
                39,
                324,
                97,
                57,
                98,
                120,
                201,
                109,
                356,
                233,
                230,
                104,
                274,
                52,
                371,
                38,
                316,
                240,
                255,
                37,
                345,
                296,
                207,
                173,
                0,
                277,
                319,
                302,
                58,
                161,
                216,
                214,
                26,
                116,
                320,
                167,
                282,
                112,
                28,
                8,
                305,
                311,
                152,
                75,
                315,
                249,
                224,
                349,
                247,
                299,
                250,
                14,
                258,
                300,
                35,
                292,
                163,
                22,
                128,
                275,
                168,
                199,
                336,
                187,
                343,
                115,
                50,
                96,
                51,
                148,
                29,
                364,
                182,
                81,
                211,
                95,
                322,
                331,
                114,
                321,
                353,
                59,
                306
              ],
              "nuisance_validation_trials": [
                183,
                123,
                252,
                138,
                188,
                73,
                122,
                262,
                13,
                245,
                221,
                261,
                346,
                280,
                352,
                362,
                27,
                348,
                273,
                297,
                333,
                354,
                314,
                3,
                198,
                133,
                144,
                90,
                248,
                246,
                259,
                176,
                43,
                134,
                363
              ],
              "selection_train_trials": [
                214,
                174,
                51,
                2,
                169,
                110,
                299,
                173,
                338,
                344,
                211,
                26,
                136,
                161,
                98,
                40,
                255,
                347,
                213,
                35,
                120,
                126,
                240,
                249,
                247,
                28,
                8,
                111,
                103,
                292,
                82,
                277,
                163,
                14,
                319,
                258,
                223,
                81,
                38,
                53,
                356,
                315,
                208,
                305,
                298,
                95,
                323,
                355,
                150,
                37,
                58,
                57,
                364,
                365,
                279,
                331,
                224,
                167,
                86,
                184,
                353,
                96,
                148,
                199,
                5,
                50,
                124,
                29,
                230,
                283,
                52,
                152,
                92,
                312,
                19,
                114,
                117,
                168,
                300,
                250,
                291,
                371,
                129,
                22,
                349,
                207,
                112,
                322,
                23,
                128,
                324,
                320,
                326,
                15,
                276,
                125,
                0,
                306,
                216,
                93,
                164,
                59,
                83,
                39,
                274,
                75,
                97,
                108,
                233,
                142,
                311,
                343
              ],
              "selection_validation_trials": [
                345,
                231,
                69,
                141,
                157,
                336,
                116,
                302,
                201,
                256,
                296,
                187,
                321,
                24,
                329,
                282,
                115,
                149,
                9,
                109,
                68,
                275,
                257,
                316,
                265,
                309,
                182,
                104
              ],
              "context_alpha": 0.1,
              "residualizer_alpha": 1000.0
            },
            {
              "fold": 2,
              "nuisance_train_trials": [
                69,
                338,
                93,
                5,
                183,
                123,
                110,
                117,
                326,
                208,
                252,
                86,
                312,
                141,
                138,
                309,
                40,
                188,
                279,
                19,
                265,
                73,
                92,
                213,
                122,
                23,
                323,
                111,
                24,
                53,
                124,
                126,
                291,
                9,
                365,
                129,
                103,
                149,
                257,
                125,
                142,
                262,
                136,
                68,
                2,
                184,
                13,
                245,
                150,
                221,
                223,
                261,
                346,
                164,
                280,
                231,
                39,
                324,
                97,
                98,
                201,
                356,
                230,
                104,
                352,
                274,
                371,
                316,
                240,
                37,
                362,
                345,
                296,
                173,
                0,
                319,
                302,
                27,
                58,
                161,
                216,
                214,
                26,
                116,
                320,
                348,
                282,
                112,
                28,
                8,
                311,
                75,
                315,
                349,
                247,
                299,
                273,
                297,
                14,
                35,
                333,
                292,
                354,
                314,
                163,
                3,
                198,
                22,
                128,
                275,
                168,
                199,
                133,
                336,
                144,
                90,
                187,
                115,
                50,
                248,
                246,
                96,
                51,
                148,
                259,
                29,
                364,
                182,
                176,
                81,
                211,
                95,
                114,
                321,
                353,
                43,
                59,
                134,
                306,
                363
              ],
              "nuisance_validation_trials": [
                157,
                344,
                298,
                347,
                256,
                108,
                169,
                83,
                174,
                82,
                276,
                329,
                283,
                15,
                355,
                57,
                120,
                109,
                233,
                52,
                38,
                255,
                207,
                277,
                167,
                305,
                152,
                249,
                224,
                250,
                258,
                300,
                343,
                322,
                331
              ],
              "selection_train_trials": [
                81,
                73,
                43,
                265,
                144,
                92,
                0,
                39,
                230,
                168,
                111,
                150,
                291,
                363,
                126,
                306,
                98,
                262,
                133,
                35,
                320,
                122,
                198,
                201,
                22,
                280,
                292,
                336,
                28,
                161,
                51,
                311,
                216,
                362,
                23,
                321,
                333,
                274,
                123,
                316,
                184,
                259,
                221,
                86,
                245,
                208,
                231,
                2,
                240,
                338,
                8,
                37,
                19,
                353,
                183,
                114,
                246,
                297,
                348,
                261,
                136,
                142,
                149,
                69,
                5,
                9,
                95,
                188,
                223,
                14,
                68,
                187,
                349,
                296,
                115,
                214,
                199,
                252,
                90,
                103,
                365,
                164,
                110,
                257,
                13,
                354,
                299,
                141,
                104,
                315,
                128,
                24,
                312,
                134,
                273,
                279,
                40,
                319,
                117,
                29,
                247,
                248,
                58,
                356,
                3,
                163,
                352,
                124,
                129,
                314,
                309,
                53
              ],
              "selection_validation_trials": [
                75,
                182,
                302,
                96,
                345,
                173,
                138,
                213,
                371,
                176,
                148,
                364,
                346,
                59,
                50,
                112,
                211,
                27,
                275,
                326,
                116,
                125,
                324,
                323,
                93,
                282,
                97,
                26
              ],
              "context_alpha": 0.1,
              "residualizer_alpha": 1000.0
            },
            {
              "fold": 3,
              "nuisance_train_trials": [
                69,
                338,
                93,
                157,
                344,
                298,
                183,
                123,
                110,
                326,
                347,
                208,
                256,
                252,
                86,
                108,
                312,
                141,
                138,
                309,
                188,
                279,
                19,
                265,
                73,
                213,
                122,
                23,
                111,
                169,
                126,
                9,
                365,
                83,
                129,
                174,
                103,
                149,
                257,
                82,
                125,
                142,
                276,
                262,
                2,
                184,
                13,
                245,
                150,
                221,
                329,
                283,
                15,
                355,
                261,
                346,
                164,
                280,
                231,
                324,
                57,
                120,
                109,
                356,
                233,
                104,
                352,
                274,
                52,
                371,
                38,
                240,
                255,
                37,
                362,
                345,
                296,
                207,
                173,
                277,
                319,
                302,
                27,
                58,
                161,
                216,
                26,
                116,
                320,
                348,
                167,
                282,
                28,
                305,
                152,
                315,
                249,
                224,
                349,
                299,
                250,
                273,
                297,
                14,
                258,
                300,
                35,
                333,
                292,
                354,
                314,
                163,
                3,
                198,
                22,
                275,
                168,
                133,
                144,
                90,
                187,
                343,
                248,
                246,
                96,
                51,
                148,
                259,
                29,
                364,
                176,
                211,
                322,
                331,
                353,
                43,
                59,
                134,
                306,
                363
              ],
              "nuisance_validation_trials": [
                5,
                117,
                40,
                92,
                323,
                24,
                53,
                124,
                291,
                136,
                68,
                223,
                39,
                97,
                98,
                201,
                230,
                316,
                0,
                214,
                112,
                8,
                311,
                75,
                247,
                128,
                199,
                336,
                115,
                50,
                182,
                81,
                95,
                114,
                321
              ],
              "selection_train_trials": [
                292,
                259,
                216,
                329,
                149,
                274,
                163,
                142,
                96,
                279,
                338,
                257,
                168,
                349,
                27,
                345,
                326,
                125,
                187,
                157,
                280,
                302,
                261,
                246,
                346,
                298,
                103,
                265,
                83,
                43,
                122,
                164,
                126,
                252,
                73,
                208,
                283,
                275,
                306,
                129,
                256,
                344,
                258,
                324,
                355,
                282,
                331,
                169,
                19,
                35,
                276,
                362,
                138,
                352,
                57,
                110,
                167,
                312,
                277,
                309,
                29,
                111,
                116,
                262,
                319,
                296,
                299,
                69,
                173,
                356,
                248,
                141,
                245,
                297,
                371,
                198,
                365,
                9,
                13,
                150,
                188,
                86,
                133,
                224,
                22,
                176,
                233,
                93,
                305,
                52,
                322,
                314,
                161,
                183,
                15,
                120,
                82,
                211,
                250,
                315,
                221,
                249,
                59,
                58,
                14,
                37,
                300,
                363,
                144,
                255,
                207,
                28
              ],
              "selection_validation_trials": [
                123,
                3,
                23,
                108,
                354,
                240,
                184,
                104,
                152,
                51,
                320,
                26,
                347,
                90,
                333,
                2,
                273,
                148,
                364,
                353,
                38,
                231,
                348,
                134,
                343,
                174,
                109,
                213
              ],
              "context_alpha": 0.1,
              "residualizer_alpha": 1000.0
            },
            {
              "fold": 4,
              "nuisance_train_trials": [
                338,
                93,
                157,
                344,
                298,
                5,
                183,
                123,
                110,
                117,
                347,
                208,
                256,
                252,
                86,
                108,
                312,
                141,
                138,
                40,
                188,
                279,
                73,
                92,
                213,
                122,
                23,
                323,
                111,
                24,
                169,
                53,
                124,
                291,
                9,
                365,
                83,
                129,
                174,
                149,
                257,
                82,
                276,
                262,
                136,
                68,
                2,
                13,
                245,
                150,
                221,
                329,
                283,
                15,
                355,
                223,
                261,
                346,
                280,
                39,
                324,
                97,
                57,
                98,
                120,
                201,
                109,
                356,
                233,
                230,
                352,
                274,
                52,
                371,
                38,
                316,
                255,
                362,
                296,
                207,
                0,
                277,
                319,
                302,
                27,
                214,
                116,
                348,
                167,
                112,
                8,
                305,
                311,
                152,
                75,
                315,
                249,
                224,
                247,
                250,
                273,
                297,
                14,
                258,
                300,
                35,
                333,
                354,
                314,
                3,
                198,
                22,
                128,
                275,
                199,
                133,
                336,
                144,
                90,
                343,
                115,
                50,
                248,
                246,
                51,
                148,
                259,
                182,
                176,
                81,
                95,
                322,
                331,
                114,
                321,
                353,
                43,
                134,
                306,
                363
              ],
              "nuisance_validation_trials": [
                69,
                326,
                309,
                19,
                265,
                126,
                103,
                125,
                142,
                184,
                164,
                231,
                104,
                240,
                37,
                345,
                173,
                58,
                161,
                216,
                26,
                320,
                282,
                28,
                349,
                299,
                292,
                163,
                168,
                187,
                96,
                29,
                364,
                211,
                59
              ],
              "selection_train_trials": [
                2,
                347,
                43,
                117,
                133,
                208,
                73,
                144,
                344,
                279,
                274,
                136,
                199,
                122,
                152,
                27,
                353,
                57,
                183,
                302,
                83,
                120,
                355,
                81,
                128,
                9,
                129,
                157,
                188,
                297,
                331,
                280,
                300,
                108,
                207,
                363,
                262,
                110,
                174,
                230,
                277,
                276,
                14,
                329,
                92,
                258,
                201,
                305,
                114,
                51,
                257,
                148,
                250,
                75,
                246,
                176,
                90,
                23,
                319,
                283,
                312,
                40,
                112,
                182,
                124,
                221,
                324,
                316,
                116,
                38,
                82,
                291,
                97,
                306,
                39,
                247,
                356,
                321,
                336,
                252,
                141,
                298,
                311,
                371,
                68,
                95,
                98,
                259,
                352,
                53,
                24,
                169,
                86,
                52,
                223,
                249,
                109,
                0,
                323,
                198,
                365,
                261,
                213,
                248,
                15,
                149,
                343,
                13,
                322,
                5,
                138,
                362
              ],
              "selection_validation_trials": [
                167,
                50,
                296,
                111,
                314,
                256,
                338,
                22,
                348,
                333,
                35,
                123,
                275,
                315,
                93,
                224,
                354,
                3,
                214,
                346,
                115,
                255,
                150,
                233,
                245,
                134,
                8,
                273
              ],
              "context_alpha": 0.1,
              "residualizer_alpha": 1000.0
            }
          ],
          "train_x_sha256": "f7fcffccdc243695bba925fe2225114491e7b2264ee0034e0170267311614e60",
          "train_y_sha256": "39f7648fefa680d8502f434cf31972ee69a7b6af4f798ca47a3317ed5cb04c95",
          "train_context_prediction_sha256": "4bdfe2fa0f968f629351137a31120b50c292311246223cd1d78de40ac1faea52",
          "train_neural_prediction_sha256": "92d6533d16eb6864e75388d5d4a23fea078b17c23aad616fc2c336212a4b4c70",
          "condition_coverage_rule": "max(ceil(0.20*n), n_conditions) when stratifiable"
        }
      ],
      "learner": "linear",
      "outer_training_trials": [
        69,
        338,
        93,
        47,
        194,
        165,
        157,
        289,
        344,
        298,
        170,
        5,
        183,
        123,
        107,
        110,
        342,
        117,
        56,
        239,
        326,
        347,
        208,
        256,
        33,
        264,
        295,
        64,
        252,
        86,
        108,
        312,
        141,
        138,
        309,
        40,
        188,
        279,
        222,
        85,
        19,
        265,
        74,
        73,
        92,
        218,
        72,
        213,
        66,
        122,
        23,
        323,
        191,
        229,
        287,
        111,
        24,
        169,
        53,
        124,
        372,
        126,
        291,
        9,
        48,
        365,
        55,
        83,
        129,
        174,
        103,
        149,
        257,
        82,
        137,
        125,
        286,
        142,
        153,
        276,
        262,
        136,
        68,
        2,
        184,
        13,
        159,
        245,
        150,
        284,
        221,
        200,
        101,
        329,
        283,
        15,
        269,
        355,
        223,
        261,
        351,
        346,
        84,
        164,
        241,
        280,
        60,
        231,
        39,
        324,
        97,
        57,
        98,
        120,
        201,
        228,
        109,
        356,
        266,
        233,
        230,
        104,
        352,
        160,
        88,
        274,
        52,
        155,
        371,
        38,
        316,
        240,
        357,
        313,
        255,
        37,
        62,
        362,
        1,
        345,
        175,
        307,
        296,
        207,
        173,
        0,
        277,
        319,
        140,
        302,
        27,
        58,
        161,
        216,
        178,
        358,
        214,
        132,
        26,
        7,
        116,
        320,
        348,
        167,
        282,
        112,
        28,
        330,
        67,
        130,
        8,
        310,
        305,
        311,
        152,
        325,
        172,
        75,
        315,
        249,
        224,
        36,
        349,
        197,
        247,
        299,
        327,
        250,
        31,
        267,
        273,
        297,
        14,
        258,
        300,
        209,
        35,
        333,
        292,
        195,
        354,
        314,
        156,
        163,
        78,
        3,
        268,
        198,
        22,
        18,
        21,
        128,
        275,
        168,
        199,
        133,
        11,
        336,
        281,
        144,
        293,
        79,
        90,
        187,
        343,
        105,
        115,
        374,
        50,
        248,
        246,
        96,
        278,
        51,
        219,
        148,
        259,
        29,
        364,
        182,
        151,
        176,
        131,
        81,
        211,
        95,
        238,
        196,
        294,
        322,
        331,
        6,
        114,
        321,
        353,
        43,
        59,
        134,
        306,
        237,
        363,
        177
      ],
      "outer_test_trials": [
        317,
        189,
        373,
        147,
        285,
        303,
        253,
        244,
        217,
        361,
        10,
        162,
        118,
        335,
        34,
        234,
        366,
        16,
        263,
        106,
        318,
        236,
        225,
        341,
        301,
        143,
        20,
        190,
        70,
        193,
        65,
        227,
        139,
        243,
        46,
        181,
        80,
        94,
        100,
        185,
        332,
        304,
        334,
        204,
        251,
        205,
        41,
        186,
        206,
        210,
        360,
        203,
        180,
        359,
        166,
        212,
        328,
        32,
        235,
        54,
        30,
        220,
        145,
        232,
        121,
        44,
        179,
        12,
        127,
        271,
        135,
        308,
        192,
        146,
        367,
        272,
        42,
        61,
        340,
        242,
        202,
        154,
        89,
        45,
        91,
        260,
        288,
        99,
        368,
        226,
        25,
        215,
        63,
        370,
        49,
        71,
        350,
        158,
        254,
        87,
        102,
        369,
        171,
        337,
        270,
        76,
        290,
        77,
        4,
        17,
        339,
        119,
        113
      ]
    }
  ]
}
```
