## Supplementary material for "Motor cortical signals predict finger velocity beyond task geometry": Source data and analysis code: a2bdd360749607aa.json

```
{
  "job": {
    "id": "a2bdd360749607aa",
    "config": {
      "dataset": "LINK",
      "group": "development",
      "model": "linear",
      "seed": 20260728,
      "context_mode": "geometry_tensor",
      "file": "sub-Monkey-N_ses-20220225_obj-1o8kg92_ecephys.nwb",
      "signal": "ThresholdCrossings",
      "date": "2022-02-25",
      "task": "CO"
    },
    "bootstrap": 500,
    "permutations": 0,
    "references": [
      {
        "table": "primary_analysis/link_fully_nested_metrics.csv",
        "row": 32
      }
    ]
  },
  "code_sha256": "f521cbb9b7859ea5fefbac7eda12229d833abbeed7b51b6263a70b840a98c21f",
  "elapsed_seconds": 11.71129533299245,
  "metrics": {
    "context_r2": 0.6728712267660402,
    "exact_r2": 0.6785122772344622,
    "exact_gain": 0.005641050314708402,
    "replacement_gain": -0.006337655031445708,
    "self_replacement_max_abs_error": 0.0,
    "context_mse": 7.663926034435692e-05,
    "exact_mse": 7.531768312205655e-05,
    "replacement_mse": 7.812403712617667e-05,
    "context_rmse": 0.008754385206532605,
    "exact_rmse": 0.008678576099917344,
    "replacement_rmse": 0.008838780296295224,
    "normalized_context_rmse": 0.5719517150249487,
    "normalized_exact_rmse": 0.5669988659647139,
    "mse_reduction_percent": 1.7244128092602167,
    "component_context_rmse": [
      0.010063402752796416,
      0.007211549467605653
    ],
    "component_exact_rmse": [
      0.009952809406647107,
      0.007181709487237007
    ],
    "component_replacement_rmse": [
      0.010132446966132885,
      0.0073199448584574545
    ],
    "component_exact_gain": [
      0.007791916190602043,
      0.002328386723098819
    ],
    "exact_gain_ci_low": 0.0015301632811512739,
    "exact_gain_ci_high": 0.0092929863332618,
    "train_trials": 262,
    "test_trials": 113,
    "final_context_alpha": 0.1,
    "final_residualizer_alpha": 10000.0,
    "innovation_alpha": 10000.0,
    "crossfit_folds": 5,
    "eligible_sources_min": 7,
    "eligible_sources_median": 16.0,
    "source_reuse_max": 3,
    "source_reuse_median_nonzero": 1.0,
    "replacement_distance_mean": 0.02689578864264152,
    "replacement_distance_median": 0.004311751556579752,
    "replacement_penalty_distance_spearman": -0.10856469139346138,
    "permutation_gain_mean": null,
    "permutation_gain_low": null,
    "permutation_gain_high": null,
    "permutation_gains": [],
    "train_indices": [
      368,
      314,
      27,
      127,
      218,
      245,
      48,
      251,
      246,
      22,
      89,
      229,
      144,
      136,
      316,
      179,
      230,
      87,
      154,
      84,
      271,
      175,
      196,
      114,
      263,
      58,
      371,
      288,
      122,
      361,
      177,
      137,
      370,
      9,
      19,
      210,
      77,
      72,
      219,
      184,
      173,
      14,
      6,
      167,
      356,
      108,
      324,
      205,
      95,
      346,
      8,
      30,
      52,
      347,
      202,
      181,
      140,
      200,
      65,
      79,
      220,
      7,
      166,
      369,
      333,
      222,
      354,
      231,
      66,
      189,
      31,
      275,
      353,
      73,
      362,
      312,
      37,
      12,
      244,
      357,
      41,
      364,
      217,
      299,
      15,
      142,
      313,
      359,
      293,
      50,
      16,
      365,
      188,
      325,
      90,
      86,
      225,
      143,
      363,
      350,
      274,
      331,
      92,
      204,
      235,
      60,
      115,
      213,
      29,
      64,
      118,
      132,
      309,
      283,
      241,
      253,
      57,
      195,
      265,
      149,
      294,
      121,
      32,
      171,
      169,
      297,
      327,
      285,
      374,
      38,
      23,
      96,
      302,
      113,
      133,
      141,
      180,
      254,
      124,
      291,
      54,
      61,
      59,
      161,
      107,
      75,
      322,
      355,
      1,
      187,
      307,
      287,
      318,
      129,
      344,
      162,
      277,
      10,
      238,
      35,
      373,
      337,
      342,
      53,
      279,
      134,
      62,
      199,
      112,
      227,
      352,
      349,
      338,
      190,
      191,
      182,
      226,
      300,
      212,
      256,
      366,
      63,
      335,
      91,
      372,
      348,
      273,
      286,
      131,
      303,
      242,
      69,
      308,
      152,
      120,
      209,
      358,
      340,
      68,
      160,
      341,
      198,
      24,
      178,
      99,
      97,
      267,
      104,
      223,
      255,
      269,
      110,
      116,
      100,
      34,
      321,
      367,
      13,
      215,
      233,
      18,
      295,
      262,
      282,
      156,
      80,
      281,
      304,
      170,
      264,
      157,
      284,
      17,
      105,
      310,
      240,
      4,
      128,
      326,
      237,
      138,
      236,
      67,
      234,
      176,
      70,
      46,
      280,
      336,
      183,
      172,
      174,
      76,
      88,
      203,
      247,
      111,
      130,
      81,
      345,
      151,
      339
    ],
    "test_indices": [
      158,
      0,
      135,
      33,
      126,
      45,
      153,
      259,
      192,
      78,
      232,
      216,
      239,
      103,
      214,
      221,
      323,
      150,
      55,
      298,
      25,
      261,
      257,
      123,
      211,
      319,
      51,
      224,
      71,
      266,
      155,
      40,
      268,
      194,
      3,
      332,
      117,
      197,
      334,
      145,
      93,
      248,
      2,
      272,
      83,
      250,
      146,
      102,
      106,
      119,
      289,
      201,
      360,
      148,
      101,
      270,
      159,
      207,
      292,
      186,
      21,
      85,
      82,
      328,
      36,
      139,
      208,
      11,
      98,
      47,
      165,
      260,
      5,
      163,
      351,
      44,
      343,
      252,
      206,
      329,
      39,
      258,
      147,
      290,
      26,
      164,
      278,
      43,
      311,
      276,
      168,
      49,
      20,
      185,
      228,
      249,
      74,
      306,
      109,
      125,
      42,
      193,
      330,
      243,
      56,
      317,
      305,
      301,
      320,
      315,
      28,
      296,
      94
    ],
    "replacement_sources": [
      126,
      360,
      125,
      201,
      206,
      55,
      123,
      315,
      106,
      224,
      216,
      232,
      71,
      3,
      260,
      165,
      25,
      320,
      45,
      78,
      159,
      56,
      39,
      117,
      5,
      185,
      47,
      78,
      239,
      272,
      289,
      146,
      232,
      148,
      145,
      334,
      123,
      93,
      328,
      3,
      197,
      74,
      102,
      98,
      119,
      28,
      306,
      2,
      186,
      83,
      155,
      33,
      194,
      228,
      243,
      150,
      25,
      5,
      28,
      106,
      43,
      305,
      208,
      42,
      252,
      197,
      296,
      159,
      272,
      315,
      317,
      214,
      211,
      117,
      39,
      330,
      44,
      36,
      126,
      43,
      257,
      306,
      49,
      276,
      148,
      168,
      126,
      329,
      51,
      290,
      164,
      93,
      42,
      319,
      148,
      239,
      248,
      146,
      119,
      135,
      328,
      101,
      44,
      101,
      28,
      165,
      85,
      193,
      292,
      259,
      292,
      208,
      214
    ],
    "fold_scopes": [
      {
        "fold": 0,
        "nuisance_train_trials": [
          368,
          314,
          127,
          218,
          245,
          48,
          251,
          246,
          89,
          229,
          144,
          136,
          316,
          179,
          230,
          84,
          271,
          175,
          196,
          114,
          263,
          58,
          371,
          288,
          122,
          361,
          137,
          370,
          9,
          19,
          210,
          77,
          72,
          184,
          173,
          14,
          6,
          108,
          324,
          205,
          8,
          30,
          52,
          347,
          202,
          181,
          140,
          200,
          65,
          79,
          220,
          7,
          166,
          333,
          222,
          354,
          231,
          66,
          189,
          31,
          275,
          353,
          73,
          312,
          37,
          244,
          41,
          364,
          217,
          299,
          15,
          142,
          313,
          359,
          293,
          50,
          16,
          365,
          188,
          325,
          90,
          225,
          143,
          363,
          350,
          274,
          331,
          92,
          204,
          235,
          60,
          213,
          29,
          118,
          309,
          253,
          57,
          195,
          265,
          294,
          32,
          169,
          297,
          327,
          285,
          38,
          96,
          113,
          133,
          141,
          180,
          254,
          124,
          291,
          54,
          61,
          59,
          161,
          107,
          75,
          322,
          355,
          1,
          187,
          307,
          318,
          129,
          162,
          277,
          10,
          238,
          373,
          337,
          342,
          53,
          134,
          199,
          227,
          352,
          349,
          190,
          191,
          226,
          300,
          212,
          256,
          366,
          63,
          335,
          91,
          372,
          348,
          273,
          286,
          131,
          303,
          242,
          69,
          308,
          120,
          209,
          358,
          340,
          68,
          160,
          198,
          24,
          178,
          99,
          97,
          104,
          255,
          269,
          116,
          100,
          34,
          367,
          215,
          233,
          295,
          262,
          282,
          156,
          80,
          281,
          170,
          264,
          157,
          17,
          105,
          240,
          128,
          237,
          138,
          236,
          234,
          46,
          336,
          183,
          172,
          174,
          76,
          88,
          203,
          247,
          130,
          81,
          151,
          339
        ],
        "nuisance_validation_trials": [
          27,
          22,
          87,
          154,
          177,
          219,
          167,
          356,
          95,
          346,
          369,
          362,
          12,
          357,
          86,
          115,
          64,
          132,
          283,
          241,
          149,
          121,
          171,
          374,
          23,
          302,
          287,
          344,
          35,
          279,
          62,
          112,
          338,
          182,
          152,
          341,
          267,
          223,
          110,
          321,
          13,
          18,
          304,
          284,
          310,
          4,
          326,
          67,
          176,
          70,
          280,
          111,
          345
        ],
        "selection_train_trials": [
          275,
          371,
          222,
          162,
          143,
          170,
          37,
          54,
          90,
          251,
          352,
          293,
          173,
          209,
          199,
          75,
          213,
          231,
          295,
          335,
          116,
          59,
          200,
          365,
          299,
          217,
          324,
          202,
          291,
          312,
          160,
          229,
          314,
          140,
          169,
          32,
          142,
          253,
          277,
          227,
          264,
          318,
          113,
          246,
          188,
          373,
          6,
          204,
          274,
          99,
          337,
          69,
          237,
          195,
          190,
          166,
          127,
          97,
          233,
          48,
          124,
          325,
          91,
          255,
          73,
          72,
          96,
          366,
          339,
          50,
          136,
          15,
          41,
          203,
          107,
          129,
          76,
          361,
          80,
          212,
          263,
          141,
          130,
          353,
          105,
          104,
          184,
          354,
          245,
          265,
          308,
          57,
          367,
          24,
          60,
          226,
          38,
          368,
          52,
          68,
          348,
          16,
          178,
          30,
          288,
          100,
          215,
          9,
          218,
          175,
          234,
          29,
          220,
          31,
          236,
          331,
          179,
          7,
          242,
          309,
          322,
          172,
          256,
          210,
          63,
          238,
          137,
          174,
          359,
          235,
          254,
          8,
          79,
          66,
          189,
          205,
          92,
          342,
          10,
          286,
          349,
          198,
          161,
          61,
          247,
          363,
          17,
          88,
          372,
          134,
          128,
          244,
          281,
          225,
          81,
          89,
          65,
          196,
          327,
          183,
          347,
          230,
          300,
          285,
          187,
          77,
          336
        ],
        "selection_validation_trials": [
          157,
          303,
          122,
          84,
          191,
          350,
          271,
          262,
          370,
          358,
          138,
          1,
          294,
          181,
          46,
          118,
          307,
          151,
          14,
          133,
          355,
          180,
          19,
          108,
          340,
          297,
          156,
          273,
          364,
          316,
          53,
          282,
          58,
          313,
          34,
          240,
          131,
          269,
          144,
          120,
          333,
          114
        ],
        "context_alpha": 1.0,
        "residualizer_alpha": 1000.0
      },
      {
        "fold": 1,
        "nuisance_train_trials": [
          368,
          314,
          27,
          127,
          48,
          251,
          246,
          22,
          89,
          229,
          144,
          136,
          316,
          87,
          154,
          84,
          271,
          175,
          114,
          263,
          58,
          371,
          288,
          122,
          361,
          177,
          137,
          9,
          19,
          77,
          72,
          219,
          184,
          173,
          6,
          167,
          356,
          108,
          205,
          95,
          346,
          8,
          52,
          347,
          181,
          140,
          200,
          65,
          79,
          220,
          166,
          369,
          333,
          222,
          231,
          66,
          189,
          31,
          275,
          362,
          37,
          12,
          244,
          357,
          41,
          364,
          299,
          142,
          313,
          359,
          293,
          16,
          365,
          188,
          325,
          90,
          86,
          225,
          143,
          350,
          331,
          204,
          235,
          60,
          115,
          213,
          29,
          64,
          118,
          132,
          309,
          283,
          241,
          253,
          57,
          195,
          265,
          149,
          294,
          121,
          32,
          171,
          169,
          327,
          285,
          374,
          38,
          23,
          96,
          302,
          113,
          141,
          54,
          59,
          161,
          107,
          75,
          1,
          187,
          307,
          287,
          129,
          344,
          162,
          277,
          10,
          238,
          35,
          373,
          337,
          342,
          53,
          279,
          134,
          62,
          199,
          112,
          227,
          352,
          349,
          338,
          182,
          212,
          366,
          63,
          335,
          91,
          348,
          273,
          286,
          131,
          242,
          69,
          308,
          152,
          120,
          209,
          358,
          68,
          160,
          341,
          198,
          24,
          178,
          99,
          267,
          104,
          223,
          255,
          269,
          110,
          100,
          34,
          321,
          367,
          13,
          215,
          233,
          18,
          295,
          262,
          282,
          80,
          304,
          170,
          264,
          157,
          284,
          17,
          105,
          310,
          4,
          128,
          326,
          67,
          234,
          176,
          70,
          46,
          280,
          336,
          183,
          76,
          88,
          203,
          247,
          111,
          130,
          345
        ],
        "nuisance_validation_trials": [
          218,
          245,
          179,
          230,
          196,
          370,
          210,
          14,
          324,
          30,
          202,
          7,
          354,
          353,
          73,
          312,
          217,
          15,
          50,
          363,
          274,
          92,
          297,
          133,
          180,
          254,
          124,
          291,
          61,
          322,
          355,
          318,
          190,
          191,
          226,
          300,
          256,
          372,
          303,
          340,
          97,
          116,
          156,
          281,
          240,
          237,
          138,
          236,
          172,
          174,
          81,
          151,
          339
        ],
        "selection_train_trials": [
          113,
          70,
          178,
          350,
          336,
          203,
          144,
          111,
          66,
          335,
          356,
          170,
          131,
          75,
          267,
          241,
          120,
          46,
          374,
          225,
          337,
          368,
          183,
          23,
          77,
          308,
          223,
          57,
          316,
          299,
          277,
          331,
          342,
          222,
          52,
          295,
          238,
          195,
          48,
          167,
          121,
          41,
          283,
          87,
          187,
          115,
          220,
          373,
          246,
          157,
          112,
          9,
          314,
          89,
          31,
          140,
          53,
          219,
          327,
          371,
          264,
          304,
          269,
          227,
          361,
          275,
          132,
          54,
          134,
          142,
          171,
          166,
          8,
          364,
          160,
          285,
          154,
          10,
          369,
          279,
          88,
          282,
          233,
          346,
          255,
          80,
          64,
          68,
          215,
          182,
          37,
          29,
          345,
          104,
          118,
          326,
          95,
          302,
          60,
          143,
          169,
          137,
          128,
          366,
          127,
          99,
          212,
          199,
          173,
          35,
          122,
          110,
          177,
          27,
          253,
          13,
          67,
          348,
          231,
          235,
          321,
          1,
          273,
          349,
          105,
          100,
          181,
          6,
          338,
          287,
          149,
          86,
          362,
          352,
          263,
          357,
          22,
          293,
          129,
          313,
          161,
          234,
          242,
          347,
          209,
          189,
          38,
          4,
          310,
          19,
          12,
          18,
          358,
          244,
          63,
          265,
          141,
          188,
          72,
          59,
          96,
          359,
          32,
          114,
          130,
          198,
          284
        ],
        "selection_validation_trials": [
          79,
          229,
          213,
          204,
          62,
          108,
          90,
          247,
          294,
          288,
          65,
          91,
          69,
          162,
          200,
          251,
          107,
          16,
          175,
          325,
          309,
          262,
          176,
          344,
          58,
          17,
          271,
          136,
          24,
          205,
          365,
          307,
          367,
          76,
          280,
          333,
          286,
          152,
          34,
          184,
          341,
          84
        ],
        "context_alpha": 1.0,
        "residualizer_alpha": 10000.0
      },
      {
        "fold": 2,
        "nuisance_train_trials": [
          368,
          27,
          127,
          218,
          245,
          251,
          246,
          22,
          89,
          144,
          316,
          179,
          230,
          87,
          154,
          271,
          175,
          196,
          263,
          58,
          371,
          288,
          122,
          361,
          177,
          137,
          370,
          9,
          210,
          77,
          219,
          184,
          14,
          167,
          356,
          108,
          324,
          205,
          95,
          346,
          8,
          30,
          347,
          202,
          181,
          140,
          200,
          79,
          7,
          166,
          369,
          333,
          354,
          231,
          66,
          275,
          353,
          73,
          362,
          312,
          37,
          12,
          357,
          41,
          364,
          217,
          299,
          15,
          142,
          293,
          50,
          365,
          188,
          325,
          90,
          86,
          363,
          274,
          331,
          92,
          235,
          115,
          213,
          29,
          64,
          118,
          132,
          309,
          283,
          241,
          253,
          265,
          149,
          294,
          121,
          32,
          171,
          169,
          297,
          327,
          285,
          374,
          38,
          23,
          96,
          302,
          113,
          133,
          180,
          254,
          124,
          291,
          54,
          61,
          59,
          107,
          75,
          322,
          355,
          1,
          287,
          318,
          129,
          344,
          277,
          10,
          35,
          373,
          53,
          279,
          62,
          199,
          112,
          227,
          352,
          338,
          190,
          191,
          182,
          226,
          300,
          212,
          256,
          366,
          335,
          91,
          372,
          348,
          273,
          286,
          303,
          308,
          152,
          120,
          209,
          358,
          340,
          68,
          341,
          198,
          99,
          97,
          267,
          104,
          223,
          255,
          269,
          110,
          116,
          100,
          321,
          367,
          13,
          215,
          233,
          18,
          295,
          262,
          282,
          156,
          80,
          281,
          304,
          170,
          157,
          284,
          310,
          240,
          4,
          128,
          326,
          237,
          138,
          236,
          67,
          234,
          176,
          70,
          46,
          280,
          183,
          172,
          174,
          88,
          247,
          111,
          81,
          345,
          151,
          339
        ],
        "nuisance_validation_trials": [
          314,
          48,
          229,
          136,
          84,
          114,
          19,
          72,
          173,
          6,
          52,
          65,
          220,
          222,
          189,
          31,
          244,
          313,
          359,
          16,
          225,
          143,
          350,
          204,
          60,
          57,
          195,
          141,
          161,
          187,
          307,
          162,
          238,
          337,
          342,
          134,
          349,
          63,
          131,
          242,
          69,
          160,
          24,
          178,
          34,
          264,
          17,
          105,
          336,
          76,
          203,
          130
        ],
        "selection_train_trials": [
          226,
          66,
          200,
          38,
          247,
          348,
          182,
          287,
          302,
          171,
          230,
          121,
          144,
          90,
          184,
          293,
          120,
          87,
          77,
          262,
          175,
          172,
          22,
          127,
          321,
          282,
          205,
          373,
          340,
          202,
          263,
          176,
          209,
          295,
          213,
          35,
          353,
          12,
          91,
          14,
          50,
          79,
          324,
          190,
          97,
          191,
          231,
          181,
          154,
          15,
          100,
          333,
          312,
          256,
          53,
          116,
          355,
          198,
          210,
          372,
          285,
          13,
          152,
          41,
          62,
          271,
          156,
          129,
          75,
          338,
          8,
          88,
          265,
          371,
          352,
          122,
          29,
          237,
          327,
          326,
          96,
          274,
          59,
          180,
          245,
          283,
          73,
          364,
          46,
          288,
          104,
          174,
          331,
          335,
          7,
          354,
          18,
          169,
          368,
          374,
          344,
          108,
          110,
          294,
          67,
          358,
          27,
          299,
          142,
          366,
          251,
          99,
          286,
          115,
          273,
          133,
          227,
          255,
          170,
          167,
          233,
          132,
          346,
          303,
          68,
          107,
          61,
          300,
          80,
          318,
          128,
          339,
          253,
          140,
          275,
          365,
          9,
          297,
          4,
          308,
          235,
          357,
          367,
          322,
          234,
          316,
          149,
          138,
          361,
          217,
          81,
          267,
          196,
          58,
          212,
          86,
          183,
          241,
          157,
          112,
          166,
          30,
          369,
          284,
          223,
          95,
          281,
          219
        ],
        "selection_validation_trials": [
          124,
          70,
          37,
          64,
          89,
          269,
          279,
          236,
          280,
          54,
          113,
          177,
          215,
          254,
          309,
          188,
          310,
          1,
          325,
          218,
          179,
          32,
          341,
          246,
          199,
          111,
          277,
          356,
          137,
          92,
          23,
          10,
          118,
          240,
          370,
          345,
          291,
          362,
          347,
          151,
          304,
          363
        ],
        "context_alpha": 100.0,
        "residualizer_alpha": 10000.0
      },
      {
        "fold": 3,
        "nuisance_train_trials": [
          368,
          314,
          27,
          127,
          218,
          245,
          48,
          251,
          22,
          229,
          136,
          179,
          230,
          87,
          154,
          84,
          271,
          196,
          114,
          371,
          122,
          361,
          177,
          370,
          19,
          210,
          72,
          219,
          173,
          14,
          6,
          167,
          356,
          324,
          205,
          95,
          346,
          30,
          52,
          347,
          202,
          140,
          200,
          65,
          79,
          220,
          7,
          369,
          333,
          222,
          354,
          231,
          189,
          31,
          275,
          353,
          73,
          362,
          312,
          37,
          12,
          244,
          357,
          217,
          15,
          142,
          313,
          359,
          50,
          16,
          365,
          86,
          225,
          143,
          363,
          350,
          274,
          92,
          204,
          235,
          60,
          115,
          213,
          64,
          118,
          132,
          283,
          241,
          57,
          195,
          149,
          121,
          171,
          169,
          297,
          285,
          374,
          23,
          96,
          302,
          133,
          141,
          180,
          254,
          124,
          291,
          54,
          61,
          59,
          161,
          107,
          75,
          322,
          355,
          1,
          187,
          307,
          287,
          318,
          129,
          344,
          162,
          10,
          238,
          35,
          337,
          342,
          53,
          279,
          134,
          62,
          199,
          112,
          227,
          352,
          349,
          338,
          190,
          191,
          182,
          226,
          300,
          212,
          256,
          366,
          63,
          91,
          372,
          273,
          131,
          303,
          242,
          69,
          308,
          152,
          120,
          340,
          160,
          341,
          24,
          178,
          97,
          267,
          104,
          223,
          110,
          116,
          100,
          34,
          321,
          367,
          13,
          233,
          18,
          295,
          282,
          156,
          281,
          304,
          170,
          264,
          284,
          17,
          105,
          310,
          240,
          4,
          326,
          237,
          138,
          236,
          67,
          176,
          70,
          46,
          280,
          336,
          183,
          172,
          174,
          76,
          88,
          203,
          247,
          111,
          130,
          81,
          345,
          151,
          339
        ],
        "nuisance_validation_trials": [
          246,
          89,
          144,
          316,
          175,
          263,
          58,
          288,
          137,
          9,
          77,
          184,
          108,
          8,
          181,
          166,
          66,
          41,
          364,
          299,
          293,
          188,
          325,
          90,
          331,
          29,
          309,
          253,
          265,
          294,
          32,
          327,
          38,
          113,
          277,
          373,
          335,
          348,
          286,
          209,
          358,
          68,
          198,
          99,
          255,
          269,
          215,
          262,
          80,
          157,
          128,
          234
        ],
        "selection_train_trials": [
          110,
          285,
          336,
          341,
          196,
          370,
          114,
          313,
          176,
          191,
          149,
          136,
          200,
          104,
          34,
          18,
          251,
          129,
          324,
          242,
          7,
          65,
          318,
          274,
          170,
          84,
          35,
          151,
          76,
          13,
          53,
          115,
          130,
          14,
          233,
          169,
          88,
          354,
          363,
          362,
          295,
          62,
          31,
          247,
          173,
          138,
          275,
          236,
          212,
          322,
          81,
          59,
          73,
          213,
          22,
          46,
          178,
          6,
          321,
          238,
          10,
          87,
          217,
          333,
          52,
          124,
          273,
          48,
          303,
          37,
          219,
          359,
          352,
          304,
          152,
          230,
          133,
          280,
          23,
          96,
          63,
          346,
          105,
          67,
          70,
          54,
          162,
          355,
          345,
          118,
          326,
          349,
          353,
          172,
          244,
          97,
          357,
          240,
          307,
          372,
          122,
          235,
          179,
          371,
          4,
          95,
          112,
          369,
          368,
          91,
          227,
          347,
          141,
          116,
          344,
          57,
          156,
          342,
          350,
          337,
          86,
          17,
          279,
          241,
          69,
          183,
          177,
          92,
          143,
          284,
          254,
          308,
          218,
          297,
          245,
          171,
          19,
          225,
          50,
          302,
          16,
          222,
          160,
          131,
          189,
          256,
          161,
          75,
          271,
          64,
          111,
          204,
          338,
          300,
          229,
          30,
          340,
          282,
          107,
          12,
          190,
          15,
          121,
          60,
          205,
          287,
          132,
          174
        ],
        "selection_validation_trials": [
          195,
          361,
          180,
          202,
          231,
          120,
          356,
          154,
          310,
          24,
          281,
          203,
          226,
          142,
          140,
          210,
          72,
          237,
          283,
          339,
          127,
          100,
          312,
          367,
          374,
          1,
          365,
          199,
          134,
          291,
          61,
          220,
          167,
          182,
          223,
          79,
          314,
          187,
          366,
          27,
          264,
          267
        ],
        "context_alpha": 0.1,
        "residualizer_alpha": 1000.0
      },
      {
        "fold": 4,
        "nuisance_train_trials": [
          314,
          27,
          218,
          245,
          48,
          246,
          22,
          89,
          229,
          144,
          136,
          316,
          179,
          230,
          87,
          154,
          84,
          175,
          196,
          114,
          263,
          58,
          288,
          177,
          137,
          370,
          9,
          19,
          210,
          77,
          72,
          219,
          184,
          173,
          14,
          6,
          167,
          356,
          108,
          324,
          95,
          346,
          8,
          30,
          52,
          202,
          181,
          65,
          220,
          7,
          166,
          369,
          222,
          354,
          66,
          189,
          31,
          353,
          73,
          362,
          312,
          12,
          244,
          357,
          41,
          364,
          217,
          299,
          15,
          313,
          359,
          293,
          50,
          16,
          188,
          325,
          90,
          86,
          225,
          143,
          363,
          350,
          274,
          331,
          92,
          204,
          60,
          115,
          29,
          64,
          132,
          309,
          283,
          241,
          253,
          57,
          195,
          265,
          149,
          294,
          121,
          32,
          171,
          297,
          327,
          374,
          38,
          23,
          302,
          113,
          133,
          141,
          180,
          254,
          124,
          291,
          61,
          161,
          322,
          355,
          187,
          307,
          287,
          318,
          344,
          162,
          277,
          238,
          35,
          373,
          337,
          342,
          279,
          134,
          62,
          112,
          349,
          338,
          190,
          191,
          182,
          226,
          300,
          256,
          63,
          335,
          372,
          348,
          286,
          131,
          303,
          242,
          69,
          152,
          209,
          358,
          340,
          68,
          160,
          341,
          198,
          24,
          178,
          99,
          97,
          267,
          223,
          255,
          269,
          110,
          116,
          34,
          321,
          13,
          215,
          18,
          262,
          156,
          80,
          281,
          304,
          264,
          157,
          284,
          17,
          105,
          310,
          240,
          4,
          128,
          326,
          237,
          138,
          236,
          67,
          234,
          176,
          70,
          280,
          336,
          172,
          174,
          76,
          203,
          111,
          130,
          81,
          345,
          151,
          339
        ],
        "nuisance_validation_trials": [
          368,
          127,
          251,
          271,
          371,
          122,
          361,
          205,
          347,
          140,
          200,
          79,
          333,
          231,
          275,
          37,
          142,
          365,
          235,
          213,
          118,
          169,
          285,
          96,
          54,
          59,
          107,
          75,
          1,
          129,
          10,
          53,
          199,
          227,
          352,
          212,
          366,
          91,
          273,
          308,
          120,
          104,
          100,
          367,
          233,
          295,
          282,
          170,
          46,
          183,
          88,
          247
        ],
        "selection_train_trials": [
          336,
          277,
          27,
          58,
          166,
          340,
          300,
          130,
          52,
          316,
          138,
          294,
          288,
          34,
          242,
          327,
          16,
          287,
          284,
          172,
          13,
          160,
          338,
          87,
          350,
          345,
          256,
          115,
          363,
          92,
          331,
          339,
          180,
          344,
          6,
          353,
          38,
          162,
          355,
          203,
          335,
          110,
          144,
          254,
          154,
          374,
          245,
          156,
          68,
          209,
          181,
          230,
          362,
          189,
          171,
          131,
          372,
          134,
          324,
          57,
          364,
          346,
          229,
          188,
          265,
          121,
          12,
          370,
          357,
          73,
          136,
          369,
          63,
          304,
          219,
          291,
          280,
          176,
          179,
          24,
          30,
          99,
          196,
          283,
          7,
          297,
          111,
          60,
          72,
          113,
          237,
          310,
          255,
          124,
          222,
          217,
          234,
          48,
          202,
          18,
          31,
          61,
          215,
          244,
          218,
          359,
          76,
          312,
          141,
          309,
          80,
          279,
          341,
          81,
          29,
          220,
          105,
          151,
          77,
          187,
          182,
          302,
          112,
          8,
          9,
          67,
          354,
          15,
          64,
          157,
          62,
          133,
          97,
          70,
          184,
          95,
          348,
          321,
          143,
          246,
          373,
          269,
          314,
          349,
          326,
          137,
          23,
          173,
          274,
          318,
          108,
          89,
          342,
          337,
          161,
          178,
          177,
          14,
          313,
          32,
          253,
          293,
          322,
          65,
          358,
          198,
          86,
          263
        ],
        "selection_validation_trials": [
          226,
          238,
          50,
          128,
          35,
          303,
          225,
          195,
          356,
          240,
          204,
          223,
          286,
          116,
          241,
          41,
          175,
          299,
          84,
          22,
          236,
          17,
          152,
          210,
          167,
          267,
          114,
          325,
          190,
          191,
          262,
          4,
          132,
          69,
          66,
          174,
          264,
          149,
          19,
          90,
          307,
          281
        ],
        "context_alpha": 0.1,
        "residualizer_alpha": 1000.0
      }
    ]
  },
  "residual_selection_audit": [
    {
      "selection_mode": "pipeline_nested",
      "selection_seed": 20261029,
      "selected_alpha": 10000.0,
      "scores": {
        "0.1": [
          -0.2953273814317243,
          -0.17033538174183077,
          -0.19400756617196216
        ],
        "1.0": [
          -0.29510388135769827,
          -0.17018520875576146,
          -0.19385752367074777
        ],
        "10.0": [
          -0.29288409068242366,
          -0.16869420954340747,
          -0.19236700888820785
        ],
        "100.0": [
          -0.27210565910747175,
          -0.15478426536067863,
          -0.17838973104604172
        ],
        "1000.0": [
          -0.14785298447026715,
          -0.07377741257855609,
          -0.09415508448708651
        ],
        "10000.0": [
          0.006139938273576217,
          0.016211377276843526,
          0.00914335317699111
        ],
        "100000.0": [
          0.0059953395595111125,
          0.006656262728979181,
          0.005404649945602809
        ]
      },
      "folds": [
        {
          "fold": 0,
          "training_trials": [
            368,
            127,
            218,
            245,
            48,
            251,
            246,
            89,
            229,
            136,
            179,
            87,
            84,
            196,
            263,
            288,
            122,
            361,
            177,
            370,
            9,
            19,
            210,
            77,
            72,
            219,
            184,
            173,
            14,
            6,
            167,
            356,
            324,
            95,
            8,
            30,
            52,
            347,
            140,
            200,
            79,
            220,
            7,
            369,
            333,
            222,
            354,
            231,
            66,
            189,
            31,
            275,
            353,
            362,
            312,
            12,
            357,
            41,
            217,
            299,
            313,
            359,
            50,
            365,
            188,
            325,
            225,
            143,
            363,
            235,
            60,
            115,
            213,
            64,
            132,
            309,
            283,
            57,
            195,
            265,
            149,
            294,
            171,
            169,
            297,
            374,
            23,
            96,
            302,
            113,
            133,
            141,
            180,
            254,
            124,
            54,
            61,
            59,
            322,
            355,
            307,
            287,
            344,
            162,
            238,
            35,
            337,
            342,
            53,
            279,
            62,
            112,
            227,
            352,
            349,
            338,
            190,
            191,
            182,
            300,
            63,
            335,
            91,
            348,
            303,
            242,
            308,
            152,
            120,
            209,
            358,
            340,
            68,
            178,
            267,
            104,
            223,
            255,
            269,
            116,
            100,
            34,
            321,
            367,
            215,
            233,
            156,
            281,
            170,
            157,
            284,
            17,
            105,
            310,
            240,
            4,
            128,
            326,
            138,
            236,
            67,
            234,
            70,
            280,
            172,
            174,
            76,
            203,
            111,
            130,
            81,
            345,
            151,
            339
          ],
          "validation_trials": [
            314,
            27,
            22,
            144,
            316,
            230,
            154,
            271,
            175,
            114,
            58,
            371,
            137,
            108,
            205,
            346,
            202,
            181,
            65,
            166,
            73,
            37,
            244,
            364,
            15,
            142,
            293,
            16,
            90,
            86,
            350,
            274,
            331,
            92,
            204,
            29,
            118,
            241,
            253,
            121,
            32,
            327,
            285,
            38,
            291,
            161,
            107,
            75,
            1,
            187,
            318,
            129,
            277,
            10,
            373,
            134,
            199,
            226,
            212,
            256,
            366,
            372,
            273,
            286,
            131,
            69,
            160,
            341,
            198,
            24,
            99,
            97,
            110,
            13,
            18,
            295,
            262,
            282,
            80,
            304,
            264,
            237,
            176,
            46,
            336,
            183,
            88,
            247
          ],
          "nuisance_crossfit_seed": 20262029,
          "final_nuisance_selection_seed": 20262079,
          "final_nuisance_selection_train": [
            217,
            236,
            190,
            162,
            53,
            57,
            112,
            337,
            169,
            265,
            60,
            173,
            62,
            81,
            23,
            177,
            6,
            254,
            233,
            191,
            50,
            84,
            9,
            179,
            67,
            12,
            64,
            227,
            324,
            369,
            14,
            52,
            307,
            223,
            156,
            178,
            340,
            325,
            87,
            174,
            138,
            7,
            354,
            213,
            267,
            210,
            225,
            302,
            235,
            4,
            321,
            54,
            111,
            280,
            132,
            333,
            170,
            251,
            182,
            365,
            218,
            133,
            19,
            136,
            355,
            77,
            338,
            309,
            34,
            171,
            300,
            63,
            105,
            122,
            195,
            130,
            342,
            124,
            352,
            219,
            30,
            345,
            344,
            326,
            172,
            115,
            269,
            356,
            68,
            313,
            96,
            287,
            152,
            374,
            263,
            167,
            275,
            189,
            41,
            279,
            116,
            196,
            66,
            220,
            349,
            294,
            246,
            245,
            361,
            200,
            322,
            347,
            89,
            357,
            284,
            339,
            215,
            141,
            288,
            209,
            358,
            283,
            180,
            308,
            184,
            359,
            297,
            367,
            229,
            310,
            100,
            312,
            113,
            238,
            76,
            91,
            149,
            151,
            240
          ],
          "final_nuisance_selection_validation": [
            140,
            143,
            79,
            335,
            104,
            95,
            353,
            8,
            127,
            72,
            31,
            242,
            303,
            61,
            370,
            17,
            222,
            363,
            128,
            234,
            281,
            157,
            35,
            299,
            188,
            362,
            59,
            70,
            348,
            255,
            120,
            368,
            48,
            231,
            203
          ],
          "context_alpha": 100.0,
          "residualizer_alpha": 1000.0,
          "nuisance_scopes": [
            {
              "fold": 0,
              "nuisance_train_trials": [
                127,
                218,
                245,
                48,
                251,
                89,
                136,
                179,
                87,
                84,
                196,
                263,
                288,
                122,
                361,
                177,
                370,
                19,
                210,
                77,
                184,
                173,
                14,
                6,
                167,
                324,
                95,
                30,
                52,
                347,
                79,
                220,
                369,
                333,
                222,
                354,
                31,
                275,
                353,
                362,
                312,
                12,
                217,
                359,
                50,
                365,
                325,
                225,
                143,
                235,
                60,
                115,
                213,
                64,
                132,
                309,
                283,
                57,
                195,
                265,
                149,
                294,
                169,
                297,
                374,
                96,
                302,
                113,
                133,
                141,
                180,
                254,
                124,
                54,
                61,
                59,
                355,
                307,
                287,
                162,
                238,
                35,
                62,
                112,
                227,
                352,
                338,
                190,
                191,
                300,
                63,
                335,
                91,
                348,
                303,
                242,
                152,
                120,
                209,
                340,
                68,
                267,
                104,
                223,
                255,
                269,
                116,
                100,
                34,
                321,
                367,
                215,
                233,
                281,
                170,
                157,
                17,
                105,
                310,
                240,
                4,
                128,
                326,
                138,
                236,
                67,
                234,
                70,
                280,
                172,
                174,
                76,
                203,
                111,
                130,
                81,
                345,
                151,
                339
              ],
              "nuisance_validation_trials": [
                368,
                246,
                229,
                9,
                72,
                219,
                356,
                8,
                140,
                200,
                7,
                231,
                66,
                189,
                357,
                41,
                299,
                313,
                188,
                363,
                171,
                23,
                322,
                344,
                337,
                342,
                53,
                279,
                349,
                182,
                308,
                358,
                178,
                156,
                284
              ],
              "selection_train_trials": [
                68,
                267,
                210,
                12,
                359,
                89,
                174,
                120,
                130,
                340,
                222,
                215,
                84,
                151,
                195,
                254,
                91,
                283,
                64,
                62,
                70,
                297,
                6,
                362,
                309,
                227,
                233,
                269,
                19,
                115,
                81,
                321,
                234,
                369,
                59,
                370,
                133,
                312,
                52,
                236,
                112,
                310,
                275,
                17,
                157,
                152,
                213,
                177,
                167,
                218,
                352,
                141,
                347,
                34,
                287,
                335,
                132,
                348,
                173,
                281,
                338,
                280,
                104,
                100,
                169,
                325,
                184,
                172,
                354,
                122,
                255,
                265,
                217,
                251,
                365,
                63,
                190,
                303,
                209,
                339,
                242,
                48,
                50,
                361,
                324,
                67,
                235,
                54,
                302,
                288,
                263,
                77,
                223,
                345,
                57,
                143,
                31,
                136,
                128,
                240,
                138,
                333,
                353,
                367,
                60,
                113,
                111,
                374,
                30,
                61,
                170
              ],
              "selection_validation_trials": [
                35,
                300,
                76,
                180,
                162,
                127,
                116,
                326,
                79,
                95,
                220,
                96,
                4,
                87,
                225,
                294,
                124,
                149,
                196,
                238,
                203,
                307,
                14,
                179,
                245,
                105,
                191,
                355
              ],
              "context_alpha": 100.0,
              "residualizer_alpha": 10000.0
            },
            {
              "fold": 1,
              "nuisance_train_trials": [
                368,
                127,
                218,
                251,
                246,
                89,
                229,
                136,
                87,
                84,
                263,
                288,
                361,
                177,
                370,
                9,
                19,
                72,
                219,
                173,
                6,
                167,
                356,
                324,
                95,
                8,
                52,
                140,
                200,
                220,
                7,
                369,
                333,
                222,
                231,
                66,
                189,
                31,
                353,
                362,
                312,
                12,
                357,
                41,
                217,
                299,
                313,
                50,
                365,
                188,
                325,
                225,
                143,
                363,
                235,
                60,
                115,
                213,
                64,
                132,
                309,
                195,
                265,
                149,
                171,
                169,
                297,
                374,
                23,
                96,
                302,
                113,
                133,
                124,
                322,
                355,
                307,
                287,
                344,
                162,
                35,
                337,
                342,
                53,
                279,
                62,
                112,
                227,
                352,
                349,
                338,
                190,
                191,
                182,
                300,
                63,
                91,
                348,
                303,
                242,
                308,
                152,
                209,
                358,
                340,
                68,
                178,
                104,
                223,
                116,
                100,
                34,
                321,
                215,
                233,
                156,
                170,
                157,
                284,
                105,
                310,
                4,
                128,
                326,
                138,
                236,
                67,
                234,
                70,
                280,
                172,
                174,
                203,
                111,
                130,
                81,
                345,
                151,
                339
              ],
              "nuisance_validation_trials": [
                245,
                48,
                179,
                196,
                122,
                210,
                77,
                184,
                14,
                30,
                347,
                79,
                354,
                275,
                359,
                283,
                57,
                294,
                141,
                180,
                254,
                54,
                61,
                59,
                238,
                335,
                120,
                267,
                255,
                269,
                367,
                281,
                17,
                240,
                76
              ],
              "selection_train_trials": [
                167,
                174,
                157,
                66,
                81,
                143,
                313,
                227,
                31,
                325,
                152,
                189,
                326,
                34,
                368,
                19,
                348,
                349,
                233,
                338,
                229,
                220,
                352,
                288,
                339,
                124,
                60,
                70,
                235,
                68,
                246,
                203,
                356,
                362,
                284,
                344,
                53,
                128,
                130,
                195,
                127,
                172,
                222,
                218,
                217,
                337,
                23,
                223,
                64,
                91,
                213,
                297,
                41,
                72,
                95,
                169,
                342,
                182,
                345,
                357,
                177,
                116,
                162,
                263,
                6,
                236,
                87,
                200,
                309,
                280,
                369,
                12,
                312,
                324,
                151,
                333,
                89,
                302,
                215,
                308,
                170,
                50,
                225,
                171,
                178,
                353,
                265,
                361,
                307,
                149,
                115,
                190,
                67,
                136,
                113,
                4,
                310,
                365,
                9,
                374,
                209,
                63,
                303,
                279,
                84,
                100,
                132,
                363,
                251,
                96,
                370
              ],
              "selection_validation_trials": [
                231,
                140,
                287,
                299,
                112,
                321,
                242,
                219,
                7,
                52,
                8,
                234,
                358,
                104,
                191,
                340,
                355,
                138,
                105,
                35,
                111,
                133,
                300,
                156,
                188,
                62,
                173,
                322
              ],
              "context_alpha": 0.1,
              "residualizer_alpha": 1000.0
            },
            {
              "fold": 2,
              "nuisance_train_trials": [
                368,
                127,
                218,
                245,
                48,
                251,
                246,
                89,
                229,
                136,
                179,
                87,
                84,
                196,
                263,
                288,
                122,
                9,
                210,
                77,
                72,
                219,
                184,
                173,
                14,
                6,
                167,
                356,
                324,
                95,
                8,
                30,
                52,
                347,
                140,
                200,
                79,
                7,
                222,
                354,
                231,
                66,
                189,
                275,
                353,
                362,
                12,
                357,
                41,
                299,
                313,
                359,
                365,
                188,
                325,
                225,
                363,
                235,
                60,
                115,
                213,
                132,
                309,
                283,
                57,
                265,
                149,
                294,
                171,
                297,
                374,
                23,
                96,
                302,
                133,
                141,
                180,
                254,
                124,
                54,
                61,
                59,
                322,
                307,
                287,
                344,
                238,
                35,
                337,
                342,
                53,
                279,
                352,
                349,
                338,
                190,
                191,
                182,
                335,
                91,
                348,
                303,
                242,
                308,
                152,
                120,
                209,
                358,
                340,
                178,
                267,
                223,
                255,
                269,
                116,
                100,
                34,
                367,
                156,
                281,
                157,
                284,
                17,
                105,
                310,
                240,
                4,
                128,
                326,
                67,
                234,
                70,
                280,
                172,
                76,
                111,
                81,
                345,
                151
              ],
              "nuisance_validation_trials": [
                361,
                177,
                370,
                19,
                220,
                369,
                333,
                31,
                312,
                217,
                50,
                143,
                64,
                195,
                169,
                113,
                355,
                162,
                62,
                112,
                227,
                300,
                63,
                68,
                104,
                321,
                215,
                233,
                170,
                138,
                236,
                174,
                203,
                130,
                339
              ],
              "selection_train_trials": [
                172,
                54,
                335,
                313,
                222,
                265,
                127,
                326,
                116,
                324,
                279,
                149,
                84,
                358,
                240,
                308,
                365,
                189,
                8,
                180,
                231,
                41,
                281,
                133,
                4,
                152,
                229,
                76,
                67,
                267,
                263,
                190,
                363,
                356,
                95,
                367,
                157,
                105,
                7,
                178,
                362,
                17,
                337,
                136,
                96,
                310,
                283,
                210,
                349,
                347,
                59,
                182,
                297,
                209,
                173,
                156,
                235,
                14,
                344,
                254,
                9,
                255,
                171,
                322,
                200,
                302,
                53,
                223,
                124,
                191,
                338,
                184,
                354,
                60,
                288,
                325,
                61,
                352,
                52,
                307,
                23,
                348,
                269,
                213,
                246,
                368,
                122,
                100,
                115,
                6,
                179,
                284,
                225,
                35,
                141,
                188,
                275,
                12,
                77,
                87,
                242,
                151,
                72,
                79,
                251,
                218,
                353,
                196,
                345,
                89,
                359
              ],
              "selection_validation_trials": [
                357,
                70,
                219,
                34,
                245,
                120,
                309,
                294,
                238,
                48,
                303,
                340,
                91,
                167,
                287,
                299,
                66,
                280,
                342,
                234,
                111,
                140,
                30,
                57,
                128,
                374,
                81,
                132
              ],
              "context_alpha": 1.0,
              "residualizer_alpha": 1000.0
            },
            {
              "fold": 3,
              "nuisance_train_trials": [
                368,
                245,
                48,
                251,
                246,
                89,
                229,
                179,
                196,
                263,
                288,
                122,
                361,
                177,
                370,
                9,
                19,
                210,
                77,
                72,
                219,
                184,
                173,
                14,
                356,
                324,
                95,
                8,
                30,
                347,
                140,
                200,
                79,
                220,
                7,
                369,
                333,
                354,
                231,
                66,
                189,
                31,
                275,
                362,
                312,
                12,
                357,
                41,
                217,
                299,
                313,
                359,
                50,
                365,
                188,
                325,
                225,
                143,
                363,
                235,
                115,
                64,
                132,
                309,
                283,
                57,
                195,
                265,
                294,
                171,
                169,
                297,
                374,
                23,
                96,
                302,
                113,
                141,
                180,
                254,
                124,
                54,
                61,
                59,
                322,
                355,
                344,
                162,
                238,
                337,
                342,
                53,
                279,
                62,
                112,
                227,
                349,
                190,
                182,
                300,
                63,
                335,
                348,
                303,
                242,
                308,
                120,
                358,
                68,
                178,
                267,
                104,
                255,
                269,
                116,
                34,
                321,
                367,
                215,
                233,
                156,
                281,
                170,
                157,
                284,
                17,
                310,
                240,
                4,
                128,
                138,
                236,
                174,
                76,
                203,
                130,
                81,
                151,
                339
              ],
              "nuisance_validation_trials": [
                127,
                218,
                136,
                87,
                84,
                6,
                167,
                52,
                222,
                353,
                60,
                213,
                149,
                133,
                307,
                287,
                35,
                352,
                338,
                191,
                91,
                152,
                209,
                340,
                223,
                100,
                105,
                326,
                67,
                234,
                70,
                280,
                172,
                111,
                345
              ],
              "selection_train_trials": [
                115,
                162,
                365,
                312,
                72,
                157,
                12,
                309,
                113,
                190,
                337,
                79,
                369,
                335,
                143,
                169,
                267,
                7,
                357,
                219,
                19,
                14,
                173,
                265,
                96,
                348,
                310,
                242,
                263,
                245,
                225,
                104,
                220,
                269,
                4,
                325,
                358,
                240,
                140,
                238,
                8,
                178,
                174,
                227,
                53,
                321,
                297,
                179,
                294,
                356,
                279,
                355,
                89,
                333,
                236,
                275,
                284,
                283,
                324,
                177,
                81,
                233,
                313,
                138,
                124,
                349,
                195,
                77,
                308,
                64,
                347,
                141,
                229,
                182,
                322,
                215,
                68,
                130,
                54,
                359,
                303,
                120,
                235,
                128,
                50,
                184,
                210,
                363,
                30,
                132,
                254,
                170,
                299,
                76,
                59,
                246,
                300,
                339,
                31,
                251,
                342,
                34,
                48,
                180,
                200,
                151,
                302,
                368,
                361,
                344,
                171
              ],
              "selection_validation_trials": [
                156,
                354,
                9,
                95,
                116,
                17,
                370,
                196,
                217,
                189,
                61,
                188,
                255,
                41,
                66,
                203,
                362,
                57,
                63,
                62,
                374,
                112,
                122,
                23,
                231,
                288,
                367,
                281
              ],
              "context_alpha": 10.0,
              "residualizer_alpha": 1000.0
            },
            {
              "fold": 4,
              "nuisance_train_trials": [
                368,
                127,
                218,
                245,
                48,
                246,
                229,
                136,
                179,
                87,
                84,
                196,
                122,
                361,
                177,
                370,
                9,
                19,
                210,
                77,
                72,
                219,
                184,
                14,
                6,
                167,
                356,
                8,
                30,
                52,
                347,
                140,
                200,
                79,
                220,
                7,
                369,
                333,
                222,
                354,
                231,
                66,
                189,
                31,
                275,
                353,
                312,
                357,
                41,
                217,
                299,
                313,
                359,
                50,
                188,
                143,
                363,
                60,
                213,
                64,
                283,
                57,
                195,
                149,
                294,
                171,
                169,
                23,
                113,
                133,
                141,
                180,
                254,
                54,
                61,
                59,
                322,
                355,
                307,
                287,
                344,
                162,
                238,
                35,
                337,
                342,
                53,
                279,
                62,
                112,
                227,
                352,
                349,
                338,
                191,
                182,
                300,
                63,
                335,
                91,
                308,
                152,
                120,
                209,
                358,
                340,
                68,
                178,
                267,
                104,
                223,
                255,
                269,
                100,
                321,
                367,
                215,
                233,
                156,
                281,
                170,
                284,
                17,
                105,
                240,
                326,
                138,
                236,
                67,
                234,
                70,
                280,
                172,
                174,
                76,
                203,
                111,
                130,
                345,
                339
              ],
              "nuisance_validation_trials": [
                251,
                89,
                263,
                288,
                173,
                324,
                95,
                362,
                12,
                365,
                325,
                225,
                235,
                115,
                132,
                309,
                265,
                297,
                374,
                96,
                302,
                124,
                190,
                348,
                303,
                242,
                116,
                34,
                157,
                310,
                4,
                128,
                81,
                151
              ],
              "selection_train_trials": [
                209,
                267,
                335,
                68,
                67,
                77,
                105,
                188,
                171,
                178,
                340,
                100,
                41,
                349,
                231,
                189,
                138,
                111,
                57,
                347,
                215,
                219,
                30,
                31,
                344,
                227,
                353,
                120,
                307,
                284,
                104,
                345,
                223,
                167,
                220,
                321,
                64,
                236,
                195,
                299,
                233,
                9,
                113,
                59,
                162,
                339,
                275,
                141,
                35,
                6,
                52,
                170,
                342,
                130,
                191,
                62,
                326,
                280,
                352,
                152,
                213,
                127,
                66,
                368,
                338,
                63,
                358,
                240,
                174,
                300,
                182,
                218,
                363,
                84,
                91,
                180,
                53,
                210,
                61,
                294,
                200,
                196,
                283,
                337,
                281,
                140,
                245,
                133,
                369,
                313,
                149,
                179,
                370,
                122,
                355,
                48,
                279,
                7,
                50,
                269,
                203,
                254,
                54,
                72,
                356,
                23,
                184,
                60,
                354,
                322,
                357,
                19
              ],
              "selection_validation_trials": [
                169,
                143,
                361,
                246,
                333,
                17,
                255,
                70,
                136,
                87,
                177,
                229,
                222,
                308,
                238,
                287,
                156,
                359,
                14,
                312,
                172,
                79,
                112,
                76,
                234,
                8,
                367,
                217
              ],
              "context_alpha": 100.0,
              "residualizer_alpha": 10000.0
            }
          ],
          "train_x_sha256": "7f8a367d0ad667bbc3d83c424e0cd93a66330e1415aae8f539c52e0f3390c190",
          "train_y_sha256": "dc0915ae138ff16a17399538106ba100d318b612162059e72efd2ebaaad796b2",
          "train_context_prediction_sha256": "4409b3d5e6c15779f1c4dd8c596ae6226610fb7eaf7903331944193d449b76c2",
          "train_neural_prediction_sha256": "97b368e31cf38355f050fbebd34b763da308dc1b71d0a05f03d5f604216b3196",
          "condition_coverage_rule": "max(ceil(0.20*n), n_conditions) when stratifiable"
        },
        {
          "fold": 1,
          "training_trials": [
            368,
            314,
            27,
            251,
            22,
            89,
            144,
            316,
            230,
            87,
            154,
            271,
            175,
            114,
            263,
            58,
            371,
            288,
            137,
            370,
            9,
            19,
            77,
            72,
            219,
            184,
            173,
            167,
            356,
            108,
            205,
            95,
            346,
            8,
            30,
            202,
            181,
            65,
            79,
            166,
            369,
            333,
            231,
            66,
            189,
            31,
            73,
            37,
            244,
            364,
            299,
            15,
            142,
            313,
            359,
            293,
            16,
            188,
            325,
            90,
            86,
            363,
            350,
            274,
            331,
            92,
            204,
            235,
            60,
            213,
            29,
            64,
            118,
            309,
            283,
            241,
            253,
            265,
            149,
            294,
            121,
            32,
            171,
            297,
            327,
            285,
            374,
            38,
            23,
            113,
            133,
            124,
            291,
            54,
            59,
            161,
            107,
            75,
            322,
            355,
            1,
            187,
            307,
            318,
            129,
            344,
            162,
            277,
            10,
            373,
            53,
            134,
            62,
            199,
            191,
            182,
            226,
            212,
            256,
            366,
            91,
            372,
            348,
            273,
            286,
            131,
            242,
            69,
            152,
            120,
            209,
            358,
            340,
            68,
            160,
            341,
            198,
            24,
            178,
            99,
            97,
            255,
            110,
            100,
            321,
            367,
            13,
            233,
            18,
            295,
            262,
            282,
            156,
            80,
            304,
            264,
            284,
            17,
            310,
            4,
            237,
            67,
            234,
            176,
            46,
            336,
            183,
            172,
            174,
            88,
            203,
            247,
            111,
            345,
            151
          ],
          "validation_trials": [
            127,
            218,
            245,
            48,
            246,
            229,
            136,
            179,
            84,
            196,
            122,
            361,
            177,
            210,
            14,
            6,
            324,
            52,
            347,
            140,
            200,
            220,
            7,
            222,
            354,
            275,
            353,
            362,
            312,
            12,
            357,
            41,
            217,
            50,
            365,
            225,
            143,
            115,
            132,
            57,
            195,
            169,
            96,
            302,
            141,
            180,
            254,
            61,
            287,
            238,
            35,
            337,
            342,
            279,
            112,
            227,
            352,
            349,
            338,
            190,
            300,
            63,
            335,
            303,
            308,
            267,
            104,
            223,
            269,
            116,
            34,
            215,
            281,
            170,
            157,
            105,
            240,
            128,
            326,
            138,
            236,
            70,
            280,
            76,
            130,
            81,
            339
          ],
          "nuisance_crossfit_seed": 20262129,
          "final_nuisance_selection_seed": 20262179,
          "final_nuisance_selection_train": [
            58,
            244,
            242,
            235,
            373,
            161,
            162,
            121,
            363,
            368,
            345,
            53,
            19,
            203,
            341,
            310,
            151,
            38,
            369,
            313,
            294,
            4,
            173,
            263,
            17,
            120,
            166,
            371,
            133,
            129,
            178,
            154,
            60,
            271,
            191,
            209,
            64,
            67,
            233,
            8,
            226,
            97,
            202,
            172,
            333,
            72,
            372,
            100,
            336,
            370,
            30,
            255,
            89,
            9,
            295,
            99,
            205,
            124,
            59,
            346,
            160,
            13,
            285,
            79,
            299,
            204,
            283,
            212,
            90,
            198,
            340,
            66,
            175,
            54,
            325,
            92,
            69,
            256,
            32,
            358,
            327,
            314,
            309,
            182,
            184,
            367,
            274,
            144,
            307,
            68,
            282,
            46,
            273,
            15,
            364,
            318,
            156,
            91,
            37,
            95,
            213,
            183,
            16,
            27,
            188,
            131,
            293,
            149,
            264,
            134,
            111,
            316,
            230,
            277,
            174,
            237,
            231,
            288,
            247,
            189,
            234,
            137,
            108,
            219,
            118,
            176,
            88,
            113,
            374,
            107,
            181,
            31,
            262,
            75,
            366,
            29,
            77,
            187,
            62,
            199
          ],
          "final_nuisance_selection_validation": [
            24,
            18,
            355,
            253,
            23,
            344,
            65,
            322,
            291,
            331,
            10,
            73,
            22,
            356,
            87,
            167,
            350,
            286,
            110,
            241,
            265,
            321,
            1,
            142,
            171,
            114,
            251,
            152,
            80,
            297,
            304,
            86,
            348,
            284,
            359
          ],
          "context_alpha": 100.0,
          "residualizer_alpha": 10000.0,
          "nuisance_scopes": [
            {
              "fold": 0,
              "nuisance_train_trials": [
                368,
                314,
                22,
                89,
                144,
                316,
                87,
                271,
                175,
                114,
                263,
                58,
                288,
                137,
                370,
                9,
                19,
                219,
                184,
                167,
                356,
                108,
                205,
                95,
                8,
                65,
                79,
                166,
                369,
                333,
                231,
                66,
                31,
                73,
                37,
                244,
                364,
                299,
                15,
                313,
                359,
                293,
                16,
                188,
                325,
                90,
                86,
                363,
                350,
                92,
                60,
                29,
                64,
                118,
                309,
                241,
                253,
                265,
                294,
                121,
                297,
                327,
                374,
                38,
                113,
                133,
                124,
                291,
                54,
                59,
                161,
                107,
                355,
                1,
                187,
                307,
                318,
                129,
                344,
                162,
                277,
                10,
                373,
                53,
                134,
                62,
                199,
                191,
                182,
                226,
                212,
                256,
                366,
                91,
                372,
                286,
                131,
                242,
                69,
                152,
                120,
                209,
                358,
                340,
                160,
                341,
                198,
                24,
                178,
                99,
                110,
                321,
                13,
                233,
                18,
                295,
                262,
                282,
                156,
                80,
                304,
                264,
                284,
                17,
                310,
                4,
                237,
                67,
                234,
                176,
                46,
                336,
                183,
                172,
                174,
                88,
                203,
                247,
                111,
                151
              ],
              "nuisance_validation_trials": [
                27,
                251,
                230,
                154,
                371,
                77,
                72,
                173,
                346,
                30,
                202,
                181,
                189,
                142,
                274,
                331,
                204,
                235,
                213,
                283,
                149,
                32,
                171,
                285,
                23,
                75,
                322,
                348,
                273,
                68,
                97,
                255,
                100,
                367,
                345
              ],
              "selection_train_trials": [
                64,
                107,
                307,
                256,
                198,
                131,
                191,
                151,
                209,
                60,
                219,
                212,
                15,
                226,
                172,
                53,
                59,
                327,
                183,
                176,
                58,
                174,
                288,
                178,
                199,
                325,
                366,
                242,
                299,
                65,
                129,
                89,
                161,
                160,
                341,
                369,
                187,
                304,
                86,
                318,
                16,
                233,
                356,
                282,
                336,
                370,
                108,
                316,
                364,
                358,
                38,
                295,
                162,
                264,
                291,
                372,
                90,
                262,
                92,
                22,
                152,
                271,
                166,
                368,
                18,
                205,
                121,
                91,
                37,
                133,
                73,
                111,
                247,
                62,
                203,
                182,
                24,
                294,
                156,
                350,
                124,
                88,
                69,
                67,
                184,
                54,
                167,
                87,
                293,
                314,
                237,
                363,
                333,
                46,
                313,
                144,
                19,
                4,
                188,
                265,
                31,
                17,
                80,
                359,
                110,
                241,
                29,
                9,
                113,
                263,
                310,
                340
              ],
              "selection_validation_trials": [
                284,
                231,
                244,
                175,
                10,
                297,
                309,
                253,
                234,
                286,
                99,
                134,
                79,
                120,
                137,
                1,
                8,
                114,
                321,
                95,
                344,
                277,
                66,
                374,
                355,
                118,
                373,
                13
              ],
              "context_alpha": 100.0,
              "residualizer_alpha": 10000.0
            },
            {
              "fold": 1,
              "nuisance_train_trials": [
                27,
                251,
                22,
                89,
                144,
                316,
                230,
                87,
                154,
                175,
                114,
                263,
                371,
                288,
                137,
                370,
                9,
                19,
                77,
                72,
                219,
                184,
                173,
                205,
                95,
                346,
                8,
                30,
                202,
                181,
                65,
                79,
                166,
                369,
                333,
                189,
                31,
                73,
                37,
                244,
                364,
                299,
                15,
                142,
                313,
                359,
                16,
                188,
                325,
                90,
                86,
                363,
                350,
                274,
                331,
                92,
                204,
                235,
                60,
                213,
                29,
                64,
                118,
                309,
                283,
                253,
                265,
                149,
                121,
                32,
                171,
                285,
                38,
                23,
                113,
                133,
                54,
                59,
                161,
                75,
                322,
                355,
                1,
                307,
                129,
                344,
                162,
                277,
                134,
                62,
                199,
                182,
                226,
                256,
                91,
                372,
                348,
                273,
                286,
                131,
                242,
                69,
                152,
                120,
                209,
                358,
                340,
                68,
                160,
                341,
                198,
                24,
                99,
                97,
                255,
                110,
                100,
                321,
                367,
                13,
                233,
                18,
                295,
                262,
                282,
                304,
                264,
                284,
                17,
                310,
                4,
                234,
                176,
                336,
                174,
                88,
                203,
                247,
                345,
                151
              ],
              "nuisance_validation_trials": [
                368,
                314,
                271,
                58,
                167,
                356,
                108,
                231,
                66,
                293,
                241,
                294,
                297,
                327,
                374,
                124,
                291,
                107,
                187,
                318,
                10,
                373,
                53,
                191,
                212,
                366,
                178,
                156,
                80,
                237,
                67,
                46,
                183,
                172,
                111
              ],
              "selection_train_trials": [
                86,
                233,
                371,
                255,
                1,
                331,
                203,
                277,
                285,
                13,
                151,
                160,
                265,
                304,
                348,
                325,
                90,
                69,
                15,
                202,
                29,
                284,
                18,
                89,
                149,
                262,
                370,
                199,
                154,
                219,
                359,
                118,
                341,
                242,
                286,
                321,
                166,
                4,
                307,
                95,
                299,
                345,
                19,
                72,
                99,
                133,
                355,
                184,
                288,
                75,
                263,
                79,
                333,
                38,
                152,
                162,
                364,
                235,
                205,
                182,
                204,
                282,
                97,
                340,
                372,
                24,
                110,
                129,
                188,
                37,
                346,
                54,
                134,
                62,
                114,
                92,
                174,
                161,
                120,
                23,
                9,
                22,
                142,
                32,
                144,
                17,
                91,
                251,
                121,
                322,
                247,
                176,
                264,
                295,
                189,
                256,
                173,
                344,
                137,
                16,
                316,
                88,
                100,
                273,
                181,
                30,
                369,
                230,
                213,
                131,
                253,
                198
              ],
              "selection_validation_trials": [
                171,
                358,
                60,
                87,
                313,
                175,
                336,
                309,
                27,
                113,
                64,
                244,
                310,
                209,
                367,
                274,
                363,
                350,
                234,
                59,
                31,
                226,
                68,
                77,
                65,
                283,
                73,
                8
              ],
              "context_alpha": 0.1,
              "residualizer_alpha": 1000.0
            },
            {
              "fold": 2,
              "nuisance_train_trials": [
                368,
                314,
                27,
                251,
                316,
                230,
                87,
                154,
                271,
                114,
                58,
                371,
                370,
                9,
                19,
                77,
                72,
                219,
                184,
                173,
                167,
                356,
                108,
                205,
                95,
                346,
                8,
                30,
                202,
                181,
                65,
                79,
                166,
                369,
                333,
                231,
                66,
                189,
                73,
                37,
                244,
                299,
                15,
                142,
                313,
                293,
                16,
                325,
                274,
                331,
                204,
                235,
                60,
                213,
                29,
                64,
                118,
                309,
                283,
                241,
                253,
                265,
                149,
                294,
                121,
                32,
                171,
                297,
                327,
                285,
                374,
                38,
                23,
                113,
                124,
                291,
                54,
                59,
                107,
                75,
                322,
                187,
                307,
                318,
                129,
                344,
                162,
                10,
                373,
                53,
                134,
                62,
                199,
                191,
                212,
                256,
                366,
                91,
                348,
                273,
                286,
                131,
                242,
                69,
                152,
                120,
                358,
                68,
                160,
                341,
                198,
                24,
                178,
                99,
                97,
                255,
                110,
                100,
                321,
                367,
                13,
                262,
                282,
                156,
                80,
                304,
                264,
                17,
                237,
                67,
                46,
                183,
                172,
                174,
                88,
                203,
                247,
                111,
                345,
                151
              ],
              "nuisance_validation_trials": [
                22,
                89,
                144,
                175,
                263,
                288,
                137,
                31,
                364,
                359,
                188,
                90,
                86,
                363,
                350,
                92,
                133,
                161,
                355,
                1,
                277,
                182,
                226,
                372,
                209,
                340,
                233,
                18,
                295,
                284,
                310,
                4,
                234,
                176,
                336
              ],
              "selection_train_trials": [
                369,
                129,
                203,
                344,
                79,
                285,
                293,
                299,
                202,
                58,
                213,
                121,
                15,
                30,
                241,
                54,
                97,
                162,
                255,
                156,
                46,
                181,
                120,
                27,
                9,
                178,
                91,
                16,
                370,
                73,
                13,
                318,
                333,
                29,
                174,
                152,
                65,
                356,
                341,
                367,
                244,
                23,
                80,
                154,
                199,
                313,
                205,
                183,
                373,
                331,
                111,
                67,
                114,
                37,
                75,
                264,
                167,
                231,
                204,
                10,
                8,
                247,
                325,
                24,
                253,
                19,
                149,
                77,
                189,
                198,
                62,
                108,
                17,
                286,
                38,
                346,
                230,
                187,
                66,
                53,
                309,
                151,
                160,
                171,
                273,
                107,
                166,
                374,
                113,
                256,
                131,
                251,
                134,
                345,
                262,
                59,
                291,
                297,
                327,
                99,
                87,
                304,
                212,
                265,
                110,
                316,
                173,
                100,
                124,
                235,
                242,
                60
              ],
              "selection_validation_trials": [
                321,
                358,
                282,
                184,
                69,
                294,
                95,
                191,
                172,
                307,
                271,
                237,
                118,
                348,
                368,
                64,
                283,
                88,
                72,
                142,
                68,
                32,
                371,
                274,
                219,
                366,
                322,
                314
              ],
              "context_alpha": 0.1,
              "residualizer_alpha": 10000.0
            },
            {
              "fold": 3,
              "nuisance_train_trials": [
                368,
                314,
                27,
                251,
                22,
                89,
                144,
                230,
                154,
                271,
                175,
                263,
                58,
                371,
                288,
                137,
                370,
                9,
                19,
                77,
                72,
                184,
                173,
                167,
                356,
                108,
                95,
                346,
                8,
                30,
                202,
                181,
                65,
                79,
                166,
                231,
                66,
                189,
                31,
                73,
                244,
                364,
                142,
                313,
                359,
                293,
                16,
                188,
                325,
                90,
                86,
                363,
                350,
                274,
                331,
                92,
                204,
                235,
                213,
                64,
                283,
                241,
                253,
                265,
                149,
                294,
                121,
                32,
                171,
                297,
                327,
                285,
                374,
                38,
                23,
                113,
                133,
                124,
                291,
                59,
                161,
                107,
                75,
                322,
                355,
                1,
                187,
                318,
                162,
                277,
                10,
                373,
                53,
                62,
                199,
                191,
                182,
                226,
                212,
                366,
                372,
                348,
                273,
                69,
                209,
                340,
                68,
                160,
                341,
                198,
                24,
                178,
                97,
                255,
                110,
                100,
                321,
                367,
                233,
                18,
                295,
                282,
                156,
                80,
                304,
                284,
                310,
                4,
                237,
                67,
                234,
                176,
                46,
                336,
                183,
                172,
                88,
                111,
                345,
                151
              ],
              "nuisance_validation_trials": [
                316,
                87,
                114,
                219,
                205,
                369,
                333,
                37,
                299,
                15,
                60,
                29,
                118,
                309,
                54,
                307,
                129,
                344,
                134,
                256,
                91,
                286,
                131,
                242,
                152,
                120,
                358,
                99,
                13,
                262,
                264,
                17,
                174,
                203,
                247
              ],
              "selection_train_trials": [
                313,
                64,
                22,
                77,
                1,
                137,
                184,
                32,
                154,
                370,
                372,
                277,
                86,
                237,
                121,
                79,
                373,
                90,
                167,
                124,
                371,
                30,
                304,
                244,
                291,
                8,
                111,
                133,
                212,
                198,
                325,
                265,
                255,
                9,
                297,
                322,
                204,
                293,
                374,
                321,
                314,
                100,
                355,
                10,
                176,
                187,
                38,
                191,
                331,
                88,
                366,
                231,
                46,
                92,
                213,
                75,
                66,
                295,
                318,
                18,
                209,
                166,
                364,
                288,
                59,
                348,
                345,
                199,
                274,
                189,
                110,
                144,
                156,
                273,
                251,
                263,
                53,
                142,
                340,
                62,
                178,
                80,
                271,
                241,
                31,
                346,
                285,
                113,
                359,
                226,
                327,
                294,
                183,
                368,
                350,
                182,
                149,
                89,
                234,
                68,
                171,
                24,
                284,
                162,
                72,
                363,
                73,
                58,
                19,
                175,
                23,
                230
              ],
              "selection_validation_trials": [
                161,
                95,
                173,
                160,
                188,
                367,
                67,
                341,
                282,
                336,
                253,
                16,
                69,
                235,
                233,
                202,
                310,
                4,
                97,
                107,
                181,
                27,
                172,
                65,
                283,
                151,
                108,
                356
              ],
              "context_alpha": 0.1,
              "residualizer_alpha": 10000.0
            },
            {
              "fold": 4,
              "nuisance_train_trials": [
                368,
                314,
                27,
                251,
                22,
                89,
                144,
                316,
                230,
                87,
                154,
                271,
                175,
                114,
                263,
                58,
                371,
                288,
                137,
                77,
                72,
                219,
                173,
                167,
                356,
                108,
                205,
                346,
                30,
                202,
                181,
                369,
                333,
                231,
                66,
                189,
                31,
                37,
                364,
                299,
                15,
                142,
                359,
                293,
                188,
                90,
                86,
                363,
                350,
                274,
                331,
                92,
                204,
                235,
                60,
                213,
                29,
                118,
                309,
                283,
                241,
                149,
                294,
                32,
                171,
                297,
                327,
                285,
                374,
                23,
                133,
                124,
                291,
                54,
                161,
                107,
                75,
                322,
                355,
                1,
                187,
                307,
                318,
                129,
                344,
                277,
                10,
                373,
                53,
                134,
                191,
                182,
                226,
                212,
                256,
                366,
                91,
                372,
                348,
                273,
                286,
                131,
                242,
                152,
                120,
                209,
                358,
                340,
                68,
                178,
                99,
                97,
                255,
                100,
                367,
                13,
                233,
                18,
                295,
                262,
                156,
                80,
                264,
                284,
                17,
                310,
                4,
                237,
                67,
                234,
                176,
                46,
                336,
                183,
                172,
                174,
                203,
                247,
                111,
                345
              ],
              "nuisance_validation_trials": [
                370,
                9,
                19,
                184,
                95,
                8,
                65,
                79,
                166,
                73,
                244,
                313,
                16,
                325,
                64,
                253,
                265,
                121,
                38,
                113,
                59,
                162,
                62,
                199,
                69,
                160,
                341,
                198,
                24,
                110,
                321,
                282,
                304,
                88,
                151
              ],
              "selection_train_trials": [
                111,
                23,
                156,
                31,
                309,
                86,
                75,
                167,
                255,
                89,
                17,
                66,
                189,
                363,
                29,
                366,
                30,
                230,
                175,
                274,
                58,
                173,
                359,
                107,
                10,
                314,
                286,
                118,
                295,
                191,
                231,
                212,
                263,
                299,
                178,
                137,
                152,
                284,
                67,
                202,
                37,
                374,
                72,
                172,
                22,
                234,
                372,
                251,
                205,
                204,
                235,
                364,
                176,
                131,
                294,
                288,
                209,
                277,
                13,
                188,
                237,
                327,
                233,
                187,
                273,
                97,
                331,
                310,
                262,
                174,
                68,
                213,
                355,
                142,
                4,
                203,
                373,
                283,
                242,
                371,
                369,
                108,
                90,
                344,
                129,
                368,
                1,
                356,
                144,
                114,
                307,
                124,
                271,
                181,
                91,
                134,
                54,
                322,
                336,
                333,
                226,
                15,
                32,
                285,
                350,
                318,
                182,
                247,
                87,
                149,
                340,
                241
              ],
              "selection_validation_trials": [
                316,
                297,
                154,
                219,
                161,
                46,
                367,
                77,
                100,
                120,
                171,
                183,
                60,
                18,
                256,
                264,
                293,
                291,
                133,
                92,
                345,
                27,
                99,
                346,
                80,
                53,
                348,
                358
              ],
              "context_alpha": 0.1,
              "residualizer_alpha": 1000.0
            }
          ],
          "train_x_sha256": "e083aeba2e2f5956515e9a81cfff5e5008e9ed11691605136f2e9287b4c50291",
          "train_y_sha256": "dad8c40342b2bb9d1024efc632c4180c937ed6573d4ed1044272aaa0f8bf887b",
          "train_context_prediction_sha256": "f65673ce7a4d778f886328ee6db5c0e5d959e6f695e025a8fbf87fc2632096ac",
          "train_neural_prediction_sha256": "88bf5d96b164c6060b1f0ae26787e7c8c726fbcd611259707a769f2cc866e9c7",
          "condition_coverage_rule": "max(ceil(0.20*n), n_conditions) when stratifiable"
        },
        {
          "fold": 2,
          "training_trials": [
            314,
            27,
            127,
            218,
            245,
            48,
            246,
            22,
            229,
            144,
            136,
            316,
            179,
            230,
            154,
            84,
            271,
            175,
            196,
            114,
            58,
            371,
            122,
            361,
            177,
            137,
            210,
            14,
            6,
            108,
            324,
            205,
            346,
            52,
            347,
            202,
            181,
            140,
            200,
            65,
            220,
            7,
            166,
            222,
            354,
            275,
            353,
            73,
            362,
            312,
            37,
            12,
            244,
            357,
            41,
            364,
            217,
            15,
            142,
            293,
            50,
            16,
            365,
            90,
            86,
            225,
            143,
            350,
            274,
            331,
            92,
            204,
            115,
            29,
            118,
            132,
            241,
            253,
            57,
            195,
            121,
            32,
            169,
            327,
            285,
            38,
            96,
            302,
            141,
            180,
            254,
            291,
            61,
            161,
            107,
            75,
            1,
            187,
            287,
            318,
            129,
            277,
            10,
            238,
            35,
            373,
            337,
            342,
            279,
            134,
            199,
            112,
            227,
            352,
            349,
            338,
            190,
            226,
            300,
            212,
            256,
            366,
            63,
            335,
            372,
            273,
            286,
            131,
            303,
            69,
            308,
            160,
            341,
            198,
            24,
            99,
            97,
            267,
            104,
            223,
            269,
            110,
            116,
            34,
            13,
            215,
            18,
            295,
            262,
            282,
            80,
            281,
            304,
            170,
            264,
            157,
            105,
            240,
            128,
            326,
            237,
            138,
            236,
            176,
            70,
            46,
            280,
            336,
            183,
            76,
            88,
            247,
            130,
            81,
            339
          ],
          "validation_trials": [
            368,
            251,
            89,
            87,
            263,
            288,
            370,
            9,
            19,
            77,
            72,
            219,
            184,
            173,
            167,
            356,
            95,
            8,
            30,
            79,
            369,
            333,
            231,
            66,
            189,
            31,
            299,
            313,
            359,
            188,
            325,
            363,
            235,
            60,
            213,
            64,
            309,
            283,
            265,
            149,
            294,
            171,
            297,
            374,
            23,
            113,
            133,
            124,
            54,
            59,
            322,
            355,
            307,
            344,
            162,
            53,
            62,
            191,
            182,
            91,
            348,
            242,
            152,
            120,
            209,
            358,
            340,
            68,
            178,
            255,
            100,
            321,
            367,
            233,
            156,
            284,
            17,
            310,
            4,
            67,
            234,
            172,
            174,
            203,
            111,
            345,
            151
          ],
          "nuisance_crossfit_seed": 20262229,
          "final_nuisance_selection_seed": 20262279,
          "final_nuisance_selection_train": [
            262,
            352,
            220,
            357,
            287,
            140,
            246,
            88,
            264,
            170,
            121,
            240,
            108,
            202,
            129,
            179,
            50,
            274,
            10,
            275,
            116,
            222,
            73,
            366,
            69,
            236,
            280,
            177,
            12,
            190,
            327,
            353,
            15,
            281,
            336,
            46,
            300,
            143,
            24,
            58,
            27,
            326,
            200,
            104,
            110,
            176,
            84,
            34,
            245,
            122,
            286,
            52,
            342,
            373,
            372,
            365,
            187,
            6,
            131,
            339,
            241,
            253,
            350,
            269,
            217,
            181,
            349,
            136,
            166,
            293,
            38,
            142,
            210,
            371,
            29,
            180,
            76,
            237,
            127,
            212,
            86,
            318,
            115,
            291,
            35,
            92,
            130,
            331,
            132,
            303,
            354,
            199,
            160,
            295,
            157,
            256,
            198,
            16,
            80,
            218,
            70,
            138,
            341,
            99,
            285,
            308,
            105,
            96,
            112,
            227,
            41,
            215,
            254,
            324,
            175,
            97,
            63,
            302,
            75,
            107,
            1,
            161,
            61,
            205,
            316,
            13,
            18,
            128,
            65,
            90,
            226,
            154,
            230,
            144,
            244,
            314,
            195,
            346,
            48,
            238
          ],
          "final_nuisance_selection_validation": [
            118,
            304,
            361,
            277,
            22,
            347,
            225,
            337,
            247,
            196,
            267,
            37,
            14,
            57,
            7,
            81,
            169,
            271,
            183,
            137,
            141,
            364,
            312,
            134,
            114,
            282,
            273,
            32,
            223,
            229,
            335,
            279,
            338,
            362,
            204
          ],
          "context_alpha": 1.0,
          "residualizer_alpha": 10000.0,
          "nuisance_scopes": [
            {
              "fold": 0,
              "nuisance_train_trials": [
                314,
                27,
                218,
                245,
                48,
                246,
                22,
                136,
                316,
                179,
                230,
                154,
                84,
                271,
                175,
                114,
                58,
                122,
                177,
                137,
                210,
                14,
                6,
                346,
                52,
                347,
                202,
                200,
                65,
                220,
                353,
                73,
                362,
                37,
                12,
                244,
                357,
                41,
                364,
                217,
                15,
                142,
                293,
                50,
                16,
                365,
                90,
                86,
                225,
                143,
                350,
                274,
                331,
                92,
                204,
                115,
                29,
                118,
                241,
                253,
                195,
                121,
                32,
                327,
                285,
                38,
                96,
                302,
                141,
                180,
                254,
                61,
                161,
                107,
                75,
                1,
                187,
                287,
                318,
                129,
                277,
                10,
                238,
                35,
                373,
                337,
                342,
                279,
                134,
                199,
                227,
                352,
                349,
                190,
                226,
                300,
                212,
                256,
                366,
                335,
                372,
                273,
                286,
                131,
                303,
                69,
                308,
                160,
                198,
                24,
                99,
                97,
                223,
                269,
                110,
                116,
                34,
                215,
                295,
                262,
                282,
                281,
                304,
                170,
                157,
                105,
                240,
                128,
                326,
                138,
                176,
                46,
                280,
                336,
                183,
                76,
                88,
                247,
                81,
                339
              ],
              "nuisance_validation_trials": [
                127,
                229,
                144,
                196,
                371,
                361,
                108,
                324,
                205,
                181,
                140,
                7,
                166,
                222,
                354,
                275,
                312,
                132,
                57,
                169,
                291,
                112,
                338,
                63,
                341,
                267,
                104,
                13,
                18,
                80,
                264,
                237,
                236,
                70,
                130
              ],
              "selection_train_trials": [
                160,
                282,
                99,
                136,
                271,
                180,
                122,
                210,
                52,
                190,
                281,
                226,
                32,
                327,
                362,
                41,
                215,
                364,
                256,
                218,
                262,
                280,
                176,
                335,
                170,
                65,
                69,
                246,
                154,
                58,
                110,
                273,
                365,
                35,
                16,
                220,
                253,
                202,
                73,
                90,
                350,
                247,
                97,
                134,
                302,
                116,
                14,
                303,
                46,
                115,
                274,
                105,
                308,
                129,
                336,
                241,
                88,
                12,
                346,
                143,
                300,
                337,
                244,
                161,
                15,
                24,
                285,
                293,
                347,
                138,
                75,
                225,
                223,
                198,
                366,
                339,
                27,
                38,
                114,
                1,
                61,
                331,
                96,
                357,
                175,
                128,
                353,
                238,
                342,
                37,
                22,
                254,
                349,
                187,
                48,
                107,
                121,
                137,
                217,
                227,
                195,
                352,
                279,
                177,
                316,
                314,
                92,
                286,
                6,
                200,
                142,
                230
              ],
              "selection_validation_trials": [
                318,
                157,
                84,
                212,
                29,
                373,
                199,
                141,
                34,
                86,
                240,
                118,
                245,
                204,
                269,
                295,
                304,
                76,
                131,
                287,
                10,
                179,
                81,
                326,
                183,
                50,
                277,
                372
              ],
              "context_alpha": 0.1,
              "residualizer_alpha": 1000.0
            },
            {
              "fold": 1,
              "nuisance_train_trials": [
                127,
                48,
                246,
                22,
                229,
                144,
                316,
                230,
                271,
                175,
                196,
                114,
                58,
                371,
                122,
                361,
                177,
                137,
                210,
                14,
                6,
                108,
                324,
                205,
                346,
                52,
                347,
                181,
                140,
                65,
                220,
                7,
                166,
                222,
                354,
                275,
                353,
                73,
                312,
                37,
                244,
                357,
                41,
                364,
                217,
                15,
                142,
                293,
                16,
                365,
                90,
                86,
                143,
                350,
                274,
                331,
                92,
                115,
                29,
                118,
                132,
                241,
                57,
                195,
                121,
                32,
                169,
                327,
                285,
                38,
                96,
                302,
                141,
                291,
                61,
                161,
                107,
                1,
                318,
                129,
                10,
                238,
                35,
                373,
                337,
                199,
                112,
                227,
                349,
                338,
                190,
                226,
                300,
                212,
                256,
                366,
                63,
                372,
                273,
                286,
                303,
                160,
                341,
                198,
                24,
                99,
                97,
                267,
                104,
                223,
                269,
                116,
                34,
                13,
                215,
                18,
                295,
                262,
                282,
                80,
                281,
                170,
                264,
                157,
                240,
                128,
                326,
                237,
                236,
                176,
                70,
                46,
                280,
                336,
                76,
                88,
                247,
                130,
                81,
                339
              ],
              "nuisance_validation_trials": [
                314,
                27,
                218,
                245,
                136,
                179,
                154,
                84,
                202,
                200,
                362,
                12,
                50,
                225,
                204,
                253,
                180,
                254,
                75,
                187,
                287,
                277,
                342,
                279,
                134,
                352,
                335,
                131,
                69,
                308,
                110,
                304,
                105,
                138,
                183
              ],
              "selection_train_trials": [
                175,
                61,
                303,
                312,
                229,
                291,
                122,
                220,
                271,
                210,
                144,
                170,
                354,
                349,
                247,
                190,
                118,
                195,
                350,
                318,
                104,
                215,
                52,
                267,
                273,
                65,
                212,
                6,
                346,
                338,
                199,
                169,
                371,
                236,
                217,
                196,
                347,
                226,
                302,
                365,
                97,
                86,
                41,
                275,
                34,
                7,
                90,
                373,
                246,
                274,
                238,
                140,
                282,
                244,
                132,
                130,
                112,
                230,
                364,
                280,
                339,
                29,
                166,
                326,
                121,
                353,
                331,
                281,
                80,
                70,
                160,
                38,
                341,
                96,
                24,
                223,
                81,
                372,
                300,
                18,
                141,
                177,
                295,
                107,
                142,
                57,
                128,
                176,
                114,
                46,
                241,
                205,
                222,
                1,
                32,
                262,
                16,
                227,
                293,
                181,
                22,
                357,
                237,
                35,
                366,
                115,
                286,
                161,
                361,
                10,
                240,
                198
              ],
              "selection_validation_trials": [
                137,
                58,
                256,
                127,
                316,
                324,
                88,
                13,
                129,
                48,
                269,
                336,
                92,
                99,
                285,
                108,
                157,
                63,
                76,
                337,
                264,
                14,
                73,
                116,
                15,
                143,
                327,
                37
              ],
              "context_alpha": 0.1,
              "residualizer_alpha": 1000.0
            },
            {
              "fold": 2,
              "nuisance_train_trials": [
                314,
                27,
                127,
                218,
                245,
                48,
                246,
                22,
                229,
                144,
                136,
                316,
                179,
                230,
                154,
                84,
                271,
                196,
                58,
                371,
                122,
                361,
                177,
                137,
                210,
                14,
                6,
                108,
                324,
                205,
                346,
                52,
                202,
                181,
                140,
                200,
                65,
                220,
                7,
                166,
                222,
                354,
                275,
                353,
                362,
                312,
                37,
                12,
                244,
                357,
                364,
                217,
                15,
                293,
                50,
                16,
                365,
                225,
                143,
                331,
                204,
                115,
                29,
                132,
                253,
                57,
                169,
                285,
                96,
                302,
                180,
                254,
                291,
                61,
                161,
                75,
                1,
                187,
                287,
                318,
                129,
                277,
                35,
                373,
                337,
                342,
                279,
                134,
                199,
                112,
                352,
                349,
                338,
                190,
                212,
                366,
                63,
                335,
                372,
                286,
                131,
                303,
                69,
                308,
                341,
                198,
                99,
                97,
                267,
                104,
                223,
                269,
                110,
                116,
                13,
                215,
                18,
                295,
                262,
                282,
                80,
                281,
                304,
                170,
                264,
                105,
                240,
                128,
                326,
                237,
                138,
                236,
                176,
                70,
                336,
                183,
                76,
                88,
                130,
                339
              ],
              "nuisance_validation_trials": [
                175,
                114,
                347,
                73,
                41,
                142,
                90,
                86,
                350,
                274,
                92,
                118,
                241,
                195,
                121,
                32,
                327,
                38,
                141,
                107,
                10,
                238,
                227,
                226,
                300,
                256,
                273,
                160,
                24,
                34,
                157,
                46,
                280,
                247,
                81
              ],
              "selection_train_trials": [
                177,
                326,
                97,
                22,
                223,
                50,
                14,
                357,
                346,
                286,
                285,
                341,
                220,
                57,
                279,
                264,
                314,
                364,
                161,
                132,
                190,
                136,
                229,
                169,
                84,
                342,
                134,
                331,
                318,
                200,
                212,
                105,
                27,
                222,
                70,
                198,
                52,
                335,
                267,
                131,
                352,
                205,
                308,
                373,
                96,
                312,
                116,
                361,
                287,
                295,
                128,
                349,
                365,
                277,
                339,
                37,
                338,
                246,
                58,
                48,
                337,
                104,
                6,
                181,
                230,
                336,
                269,
                202,
                179,
                371,
                176,
                353,
                254,
                16,
                144,
                366,
                170,
                204,
                354,
                199,
                303,
                291,
                304,
                138,
                281,
                237,
                69,
                63,
                127,
                154,
                65,
                130,
                183,
                271,
                88,
                210,
                215,
                244,
                293,
                61,
                108,
                187,
                12,
                275,
                1,
                75,
                253,
                15,
                99,
                362,
                302,
                110
              ],
              "selection_validation_trials": [
                240,
                218,
                112,
                236,
                76,
                196,
                115,
                225,
                372,
                129,
                180,
                262,
                282,
                18,
                29,
                324,
                7,
                80,
                217,
                166,
                13,
                122,
                316,
                140,
                35,
                137,
                245,
                143
              ],
              "context_alpha": 1.0,
              "residualizer_alpha": 10000.0
            },
            {
              "fold": 3,
              "nuisance_train_trials": [
                314,
                27,
                127,
                218,
                245,
                48,
                22,
                229,
                144,
                136,
                179,
                230,
                154,
                84,
                175,
                196,
                114,
                371,
                122,
                361,
                14,
                108,
                324,
                205,
                346,
                52,
                347,
                202,
                181,
                140,
                200,
                220,
                7,
                166,
                222,
                354,
                275,
                353,
                73,
                362,
                312,
                37,
                12,
                41,
                142,
                293,
                50,
                365,
                90,
                86,
                225,
                143,
                350,
                274,
                92,
                204,
                115,
                29,
                118,
                132,
                241,
                253,
                57,
                195,
                121,
                32,
                169,
                327,
                38,
                96,
                141,
                180,
                254,
                291,
                107,
                75,
                1,
                187,
                287,
                129,
                277,
                10,
                238,
                342,
                279,
                134,
                199,
                112,
                227,
                352,
                349,
                338,
                190,
                226,
                300,
                256,
                63,
                335,
                273,
                131,
                303,
                69,
                308,
                160,
                341,
                198,
                24,
                99,
                97,
                267,
                104,
                223,
                110,
                116,
                34,
                13,
                215,
                18,
                262,
                282,
                80,
                304,
                170,
                264,
                157,
                105,
                240,
                326,
                237,
                138,
                236,
                176,
                70,
                46,
                280,
                183,
                247,
                130,
                81,
                339
              ],
              "nuisance_validation_trials": [
                246,
                316,
                271,
                58,
                177,
                137,
                210,
                6,
                65,
                244,
                357,
                364,
                217,
                15,
                16,
                331,
                285,
                302,
                61,
                161,
                318,
                35,
                373,
                337,
                212,
                366,
                372,
                286,
                269,
                295,
                281,
                128,
                336,
                76,
                88
              ],
              "selection_train_trials": [
                180,
                131,
                241,
                18,
                105,
                352,
                279,
                200,
                57,
                218,
                229,
                335,
                34,
                121,
                327,
                75,
                361,
                134,
                353,
                282,
                92,
                170,
                303,
                204,
                169,
                138,
                114,
                86,
                41,
                136,
                225,
                90,
                226,
                237,
                179,
                198,
                176,
                1,
                166,
                267,
                223,
                371,
                160,
                238,
                50,
                314,
                324,
                7,
                116,
                222,
                308,
                215,
                349,
                46,
                240,
                143,
                339,
                110,
                350,
                129,
                29,
                300,
                280,
                230,
                14,
                205,
                69,
                12,
                73,
                341,
                130,
                118,
                24,
                346,
                52,
                338,
                27,
                254,
                32,
                81,
                220,
                38,
                140,
                181,
                175,
                107,
                273,
                277,
                287,
                154,
                247,
                70,
                63,
                312,
                202,
                293,
                13,
                326,
                199,
                112,
                96,
                227,
                262,
                115,
                362,
                97,
                10,
                342,
                144,
                264,
                236,
                347
              ],
              "selection_validation_trials": [
                291,
                142,
                275,
                304,
                274,
                141,
                195,
                48,
                84,
                196,
                132,
                190,
                365,
                183,
                354,
                22,
                157,
                256,
                104,
                127,
                80,
                122,
                253,
                108,
                37,
                245,
                187,
                99
              ],
              "context_alpha": 0.1,
              "residualizer_alpha": 10000.0
            },
            {
              "fold": 4,
              "nuisance_train_trials": [
                314,
                27,
                127,
                218,
                245,
                246,
                229,
                144,
                136,
                316,
                179,
                154,
                84,
                271,
                175,
                196,
                114,
                58,
                371,
                361,
                177,
                137,
                210,
                6,
                108,
                324,
                205,
                347,
                202,
                181,
                140,
                200,
                65,
                7,
                166,
                222,
                354,
                275,
                73,
                362,
                312,
                12,
                244,
                357,
                41,
                364,
                217,
                15,
                142,
                50,
                16,
                90,
                86,
                225,
                350,
                274,
                331,
                92,
                204,
                118,
                132,
                241,
                253,
                57,
                195,
                121,
                32,
                169,
                327,
                285,
                38,
                302,
                141,
                180,
                254,
                291,
                61,
                161,
                107,
                75,
                187,
                287,
                318,
                277,
                10,
                238,
                35,
                373,
                337,
                342,
                279,
                134,
                112,
                227,
                352,
                338,
                226,
                300,
                212,
                256,
                366,
                63,
                335,
                372,
                273,
                286,
                131,
                69,
                308,
                160,
                341,
                24,
                267,
                104,
                269,
                110,
                34,
                13,
                18,
                295,
                80,
                281,
                304,
                264,
                157,
                105,
                128,
                237,
                138,
                236,
                70,
                46,
                280,
                336,
                183,
                76,
                88,
                247,
                130,
                81
              ],
              "nuisance_validation_trials": [
                48,
                22,
                230,
                122,
                14,
                346,
                52,
                220,
                353,
                37,
                293,
                365,
                143,
                115,
                29,
                96,
                1,
                129,
                199,
                349,
                190,
                303,
                198,
                99,
                97,
                223,
                116,
                215,
                262,
                282,
                170,
                240,
                326,
                176,
                339
              ],
              "selection_train_trials": [
                142,
                108,
                154,
                336,
                27,
                341,
                204,
                80,
                69,
                254,
                65,
                324,
                212,
                136,
                81,
                210,
                372,
                362,
                327,
                15,
                337,
                12,
                46,
                18,
                90,
                105,
                371,
                157,
                274,
                202,
                76,
                70,
                247,
                75,
                110,
                275,
                236,
                318,
                180,
                218,
                34,
                104,
                127,
                245,
                277,
                41,
                225,
                166,
                16,
                137,
                357,
                253,
                169,
                273,
                35,
                352,
                238,
                112,
                271,
                144,
                195,
                131,
                308,
                200,
                269,
                121,
                314,
                175,
                107,
                161,
                138,
                304,
                312,
                63,
                38,
                134,
                57,
                354,
                177,
                6,
                179,
                335,
                84,
                24,
                183,
                342,
                361,
                366,
                287,
                229,
                280,
                114,
                244,
                241,
                32,
                300,
                264,
                61,
                118,
                88,
                281,
                350,
                286,
                181,
                160,
                291,
                302,
                256,
                227,
                237,
                205,
                50
              ],
              "selection_validation_trials": [
                92,
                279,
                347,
                10,
                338,
                246,
                217,
                132,
                187,
                295,
                73,
                128,
                130,
                86,
                140,
                7,
                141,
                196,
                316,
                58,
                226,
                13,
                222,
                373,
                364,
                285,
                267,
                331
              ],
              "context_alpha": 10.0,
              "residualizer_alpha": 1000.0
            }
          ],
          "train_x_sha256": "09ecb4127a2bf0129f8387b3b3d7b153a7e74bbbdfaa83417383acc7c916d55e",
          "train_y_sha256": "7f1c89610630c8dd8e15687be827904434bd578cecab125633b27175b3d692d7",
          "train_context_prediction_sha256": "7e2ef99c5c9acc2372a1e7defad55695561b61a8ea5f100c11a04b0781d16b4f",
          "train_neural_prediction_sha256": "31f2b8b5d17f3fbc9cb1b076870cd93e0cda03778f99d7c4847488056d3bfd16",
          "condition_coverage_rule": "max(ceil(0.20*n), n_conditions) when stratifiable"
        }
      ],
      "learner": "linear",
      "outer_training_trials": [
        368,
        314,
        27,
        127,
        218,
        245,
        48,
        251,
        246,
        22,
        89,
        229,
        144,
        136,
        316,
        179,
        230,
        87,
        154,
        84,
        271,
        175,
        196,
        114,
        263,
        58,
        371,
        288,
        122,
        361,
        177,
        137,
        370,
        9,
        19,
        210,
        77,
        72,
        219,
        184,
        173,
        14,
        6,
        167,
        356,
        108,
        324,
        205,
        95,
        346,
        8,
        30,
        52,
        347,
        202,
        181,
        140,
        200,
        65,
        79,
        220,
        7,
        166,
        369,
        333,
        222,
        354,
        231,
        66,
        189,
        31,
        275,
        353,
        73,
        362,
        312,
        37,
        12,
        244,
        357,
        41,
        364,
        217,
        299,
        15,
        142,
        313,
        359,
        293,
        50,
        16,
        365,
        188,
        325,
        90,
        86,
        225,
        143,
        363,
        350,
        274,
        331,
        92,
        204,
        235,
        60,
        115,
        213,
        29,
        64,
        118,
        132,
        309,
        283,
        241,
        253,
        57,
        195,
        265,
        149,
        294,
        121,
        32,
        171,
        169,
        297,
        327,
        285,
        374,
        38,
        23,
        96,
        302,
        113,
        133,
        141,
        180,
        254,
        124,
        291,
        54,
        61,
        59,
        161,
        107,
        75,
        322,
        355,
        1,
        187,
        307,
        287,
        318,
        129,
        344,
        162,
        277,
        10,
        238,
        35,
        373,
        337,
        342,
        53,
        279,
        134,
        62,
        199,
        112,
        227,
        352,
        349,
        338,
        190,
        191,
        182,
        226,
        300,
        212,
        256,
        366,
        63,
        335,
        91,
        372,
        348,
        273,
        286,
        131,
        303,
        242,
        69,
        308,
        152,
        120,
        209,
        358,
        340,
        68,
        160,
        341,
        198,
        24,
        178,
        99,
        97,
        267,
        104,
        223,
        255,
        269,
        110,
        116,
        100,
        34,
        321,
        367,
        13,
        215,
        233,
        18,
        295,
        262,
        282,
        156,
        80,
        281,
        304,
        170,
        264,
        157,
        284,
        17,
        105,
        310,
        240,
        4,
        128,
        326,
        237,
        138,
        236,
        67,
        234,
        176,
        70,
        46,
        280,
        336,
        183,
        172,
        174,
        76,
        88,
        203,
        247,
        111,
        130,
        81,
        345,
        151,
        339
      ],
      "outer_test_trials": [
        158,
        0,
        135,
        33,
        126,
        45,
        153,
        259,
        192,
        78,
        232,
        216,
        239,
        103,
        214,
        221,
        323,
        150,
        55,
        298,
        25,
        261,
        257,
        123,
        211,
        319,
        51,
        224,
        71,
        266,
        155,
        40,
        268,
        194,
        3,
        332,
        117,
        197,
        334,
        145,
        93,
        248,
        2,
        272,
        83,
        250,
        146,
        102,
        106,
        119,
        289,
        201,
        360,
        148,
        101,
        270,
        159,
        207,
        292,
        186,
        21,
        85,
        82,
        328,
        36,
        139,
        208,
        11,
        98,
        47,
        165,
        260,
        5,
        163,
        351,
        44,
        343,
        252,
        206,
        329,
        39,
        258,
        147,
        290,
        26,
        164,
        278,
        43,
        311,
        276,
        168,
        49,
        20,
        185,
        228,
        249,
        74,
        306,
        109,
        125,
        42,
        193,
        330,
        243,
        56,
        317,
        305,
        301,
        320,
        315,
        28,
        296,
        94
      ]
    }
  ]
}
```
