## Supplementary material for "Motor cortical signals predict finger velocity beyond task geometry": Source data and analysis code: a9b80d34e987bbc8.json

```
{
  "job": {
    "id": "a9b80d34e987bbc8",
    "config": {
      "dataset": "LINK",
      "group": "development",
      "model": "linear",
      "seed": 20260727,
      "context_mode": "geometry_tensor",
      "file": "sub-Monkey-N_ses-20221102_obj-3s4gm4_ecephys.nwb",
      "signal": "ThresholdCrossings",
      "date": "2022-11-02",
      "task": "RD"
    },
    "bootstrap": 500,
    "permutations": 0,
    "references": [
      {
        "table": "primary_analysis/link_fully_nested_metrics.csv",
        "row": 211
      }
    ]
  },
  "code_sha256": "f521cbb9b7859ea5fefbac7eda12229d833abbeed7b51b6263a70b840a98c21f",
  "elapsed_seconds": 15.59838524996303,
  "metrics": {
    "context_r2": 0.5494151807369206,
    "exact_r2": 0.5635198850937535,
    "exact_gain": 0.014104704848968273,
    "replacement_gain": -0.005768273308970706,
    "self_replacement_max_abs_error": 0.0,
    "context_mse": 0.0003558484636483354,
    "exact_mse": 0.00034470930147282837,
    "replacement_mse": 0.00036040394584731055,
    "context_rmse": 0.01886394613139932,
    "exact_rmse": 0.01856634863059585,
    "replacement_rmse": 0.01898430788433728,
    "normalized_context_rmse": 0.6712561619714894,
    "normalized_exact_rmse": 0.6606664287942335,
    "mse_reduction_percent": 3.1303105994340417,
    "component_context_rmse": [
      0.01959250562136571,
      0.018106094299252504
    ],
    "component_exact_rmse": [
      0.019467760793809626,
      0.01761887886957242
    ],
    "component_replacement_rmse": [
      0.01965659560687479,
      0.018287321860852468
    ],
    "component_exact_gain": [
      0.005501723559713078,
      0.025085675154241812
    ],
    "exact_gain_ci_low": 0.00724637416760118,
    "exact_gain_ci_high": 0.02166825371196514,
    "train_trials": 262,
    "test_trials": 113,
    "final_context_alpha": 0.1,
    "final_residualizer_alpha": 1000.0,
    "innovation_alpha": 10000.0,
    "crossfit_folds": 5,
    "eligible_sources_min": 8,
    "eligible_sources_median": 18.0,
    "source_reuse_max": 4,
    "source_reuse_median_nonzero": 1.0,
    "replacement_distance_mean": 0.07344180394788227,
    "replacement_distance_median": 0.06283240907433003,
    "replacement_penalty_distance_spearman": 0.10700071144286924,
    "permutation_gain_mean": null,
    "permutation_gain_low": null,
    "permutation_gain_high": null,
    "permutation_gains": [],
    "train_indices": [
      244,
      215,
      279,
      125,
      94,
      59,
      130,
      326,
      168,
      251,
      226,
      210,
      5,
      187,
      304,
      90,
      186,
      51,
      55,
      276,
      196,
      239,
      93,
      170,
      238,
      152,
      345,
      177,
      136,
      92,
      115,
      114,
      119,
      268,
      75,
      7,
      98,
      89,
      368,
      13,
      243,
      284,
      300,
      121,
      69,
      200,
      112,
      185,
      206,
      150,
      40,
      253,
      123,
      224,
      319,
      46,
      167,
      77,
      197,
      171,
      246,
      96,
      275,
      80,
      233,
      293,
      248,
      60,
      189,
      357,
      25,
      261,
      320,
      313,
      30,
      110,
      323,
      12,
      134,
      343,
      312,
      101,
      91,
      299,
      234,
      14,
      285,
      74,
      214,
      88,
      132,
      367,
      56,
      225,
      72,
      328,
      358,
      78,
      135,
      65,
      181,
      349,
      282,
      245,
      117,
      325,
      371,
      175,
      76,
      344,
      100,
      360,
      1,
      280,
      203,
      144,
      15,
      131,
      219,
      254,
      198,
      334,
      223,
      227,
      164,
      81,
      39,
      209,
      20,
      218,
      366,
      278,
      327,
      295,
      17,
      329,
      306,
      38,
      335,
      104,
      339,
      113,
      82,
      35,
      137,
      16,
      151,
      363,
      322,
      32,
      53,
      331,
      332,
      37,
      158,
      201,
      161,
      48,
      162,
      241,
      347,
      139,
      228,
      85,
      133,
      208,
      317,
      173,
      271,
      292,
      97,
      365,
      356,
      338,
      34,
      126,
      309,
      148,
      22,
      172,
      176,
      147,
      146,
      337,
      354,
      108,
      311,
      336,
      229,
      122,
      267,
      316,
      272,
      143,
      153,
      157,
      263,
      149,
      235,
      290,
      216,
      127,
      298,
      4,
      286,
      184,
      68,
      174,
      374,
      291,
      353,
      221,
      190,
      255,
      141,
      296,
      195,
      277,
      79,
      95,
      340,
      111,
      194,
      47,
      44,
      247,
      155,
      64,
      362,
      62,
      11,
      342,
      28,
      341,
      294,
      346,
      105,
      73,
      87,
      2,
      33,
      9,
      305,
      361,
      154,
      257,
      211,
      129,
      107,
      315,
      270,
      231,
      57,
      289,
      265,
      240,
      18,
      3,
      156,
      237,
      318,
      124
    ],
    "test_indices": [
      207,
      70,
      140,
      21,
      61,
      36,
      205,
      180,
      370,
      166,
      348,
      63,
      86,
      83,
      188,
      163,
      10,
      212,
      230,
      6,
      351,
      52,
      288,
      31,
      213,
      26,
      118,
      301,
      359,
      236,
      43,
      99,
      50,
      109,
      310,
      29,
      41,
      222,
      23,
      159,
      66,
      42,
      324,
      308,
      252,
      355,
      287,
      191,
      217,
      178,
      49,
      264,
      350,
      102,
      179,
      321,
      273,
      58,
      169,
      24,
      192,
      364,
      258,
      84,
      182,
      8,
      372,
      281,
      103,
      19,
      142,
      145,
      27,
      220,
      242,
      352,
      54,
      266,
      249,
      260,
      128,
      202,
      283,
      274,
      193,
      302,
      333,
      138,
      106,
      71,
      330,
      314,
      369,
      165,
      259,
      199,
      120,
      373,
      204,
      262,
      232,
      297,
      303,
      183,
      67,
      116,
      0,
      250,
      256,
      269,
      307,
      45,
      160
    ],
    "replacement_sources": [
      259,
      118,
      27,
      281,
      274,
      213,
      212,
      287,
      191,
      49,
      0,
      66,
      217,
      183,
      70,
      330,
      351,
      205,
      27,
      179,
      287,
      330,
      260,
      50,
      36,
      252,
      70,
      369,
      274,
      160,
      333,
      169,
      31,
      70,
      352,
      179,
      266,
      106,
      252,
      58,
      63,
      287,
      283,
      307,
      23,
      373,
      180,
      364,
      86,
      67,
      103,
      138,
      71,
      99,
      29,
      242,
      364,
      159,
      99,
      222,
      217,
      191,
      249,
      287,
      84,
      204,
      303,
      21,
      49,
      232,
      274,
      120,
      230,
      283,
      193,
      42,
      301,
      330,
      258,
      288,
      45,
      138,
      220,
      142,
      242,
      256,
      99,
      202,
      222,
      230,
      52,
      71,
      301,
      232,
      297,
      58,
      145,
      274,
      8,
      86,
      165,
      259,
      372,
      83,
      21,
      183,
      348,
      369,
      302,
      348,
      359,
      128,
      236
    ],
    "fold_scopes": [
      {
        "fold": 0,
        "nuisance_train_trials": [
          244,
          215,
          279,
          125,
          94,
          59,
          130,
          168,
          251,
          5,
          187,
          90,
          186,
          276,
          239,
          93,
          152,
          345,
          92,
          114,
          119,
          75,
          368,
          13,
          243,
          284,
          300,
          121,
          69,
          200,
          112,
          185,
          206,
          150,
          40,
          253,
          46,
          167,
          77,
          197,
          171,
          246,
          96,
          275,
          80,
          233,
          293,
          60,
          189,
          357,
          25,
          320,
          313,
          30,
          110,
          323,
          134,
          343,
          101,
          91,
          299,
          234,
          14,
          285,
          74,
          214,
          88,
          132,
          367,
          225,
          328,
          358,
          78,
          135,
          181,
          349,
          282,
          245,
          117,
          325,
          175,
          76,
          344,
          100,
          360,
          1,
          280,
          203,
          144,
          15,
          131,
          219,
          254,
          198,
          334,
          223,
          227,
          164,
          81,
          39,
          209,
          218,
          366,
          278,
          327,
          17,
          329,
          306,
          38,
          104,
          339,
          113,
          82,
          35,
          151,
          322,
          32,
          53,
          331,
          332,
          37,
          201,
          48,
          162,
          241,
          139,
          228,
          85,
          133,
          208,
          317,
          173,
          292,
          97,
          365,
          356,
          34,
          309,
          148,
          22,
          176,
          147,
          337,
          108,
          311,
          336,
          229,
          122,
          267,
          316,
          272,
          143,
          157,
          263,
          149,
          235,
          290,
          216,
          127,
          298,
          286,
          184,
          68,
          374,
          291,
          221,
          190,
          255,
          141,
          296,
          195,
          277,
          79,
          95,
          111,
          194,
          44,
          247,
          155,
          64,
          62,
          11,
          342,
          28,
          294,
          346,
          105,
          73,
          87,
          2,
          9,
          305,
          361,
          154,
          257,
          211,
          129,
          315,
          270,
          231,
          57,
          289,
          265,
          240,
          18,
          156,
          237,
          318,
          124
        ],
        "nuisance_validation_trials": [
          326,
          226,
          210,
          304,
          51,
          55,
          196,
          170,
          238,
          177,
          136,
          115,
          268,
          7,
          98,
          89,
          123,
          224,
          319,
          248,
          261,
          12,
          312,
          56,
          72,
          65,
          371,
          20,
          295,
          335,
          137,
          16,
          363,
          158,
          161,
          347,
          271,
          338,
          126,
          172,
          146,
          354,
          153,
          4,
          174,
          353,
          340,
          47,
          362,
          341,
          33,
          107,
          3
        ],
        "selection_train_trials": [
          366,
          198,
          278,
          201,
          81,
          100,
          15,
          25,
          79,
          279,
          171,
          152,
          155,
          339,
          194,
          225,
          247,
          313,
          46,
          129,
          343,
          235,
          13,
          243,
          223,
          367,
          327,
          329,
          101,
          92,
          185,
          151,
          147,
          111,
          156,
          93,
          229,
          211,
          240,
          285,
          298,
          173,
          5,
          267,
          344,
          39,
          32,
          38,
          132,
          318,
          374,
          121,
          91,
          323,
          117,
          286,
          17,
          219,
          18,
          237,
          164,
          134,
          292,
          124,
          253,
          90,
          1,
          62,
          133,
          209,
          197,
          317,
          37,
          246,
          293,
          189,
          244,
          78,
          75,
          73,
          257,
          131,
          14,
          346,
          11,
          345,
          291,
          218,
          125,
          135,
          299,
          168,
          296,
          239,
          349,
          97,
          280,
          214,
          44,
          154,
          300,
          360,
          40,
          190,
          276,
          311,
          9,
          358,
          316,
          206,
          282,
          289,
          60,
          68,
          69,
          231,
          228,
          309,
          241,
          200,
          175,
          48,
          356,
          35,
          215,
          144,
          337,
          77,
          315,
          87,
          328,
          96,
          186,
          143,
          331,
          227,
          233,
          141,
          342,
          28,
          208,
          176,
          365,
          305,
          88,
          110,
          336,
          294,
          57,
          263,
          108,
          272,
          290,
          122,
          216,
          104,
          139,
          112,
          181,
          76,
          357,
          114,
          34,
          149,
          234,
          85,
          167
        ],
        "selection_validation_trials": [
          325,
          74,
          277,
          53,
          203,
          332,
          64,
          82,
          221,
          148,
          254,
          251,
          270,
          195,
          322,
          255,
          2,
          127,
          113,
          284,
          150,
          95,
          368,
          265,
          361,
          245,
          94,
          30,
          187,
          275,
          162,
          184,
          334,
          320,
          119,
          130,
          105,
          59,
          80,
          306,
          157,
          22
        ],
        "context_alpha": 1.0,
        "residualizer_alpha": 1000.0
      },
      {
        "fold": 1,
        "nuisance_train_trials": [
          244,
          279,
          125,
          94,
          130,
          326,
          251,
          226,
          210,
          5,
          187,
          304,
          186,
          51,
          55,
          276,
          196,
          239,
          93,
          170,
          238,
          152,
          177,
          136,
          92,
          115,
          114,
          119,
          268,
          75,
          7,
          98,
          89,
          13,
          243,
          284,
          300,
          121,
          69,
          112,
          185,
          206,
          150,
          40,
          253,
          123,
          224,
          319,
          167,
          77,
          197,
          171,
          246,
          96,
          275,
          80,
          248,
          60,
          189,
          357,
          25,
          261,
          320,
          313,
          30,
          323,
          12,
          134,
          312,
          91,
          234,
          14,
          74,
          214,
          132,
          367,
          56,
          72,
          78,
          135,
          65,
          181,
          349,
          282,
          245,
          117,
          371,
          175,
          76,
          100,
          360,
          1,
          280,
          203,
          15,
          131,
          219,
          254,
          198,
          227,
          164,
          39,
          20,
          218,
          366,
          278,
          295,
          17,
          329,
          306,
          38,
          335,
          104,
          113,
          82,
          35,
          137,
          16,
          151,
          363,
          322,
          53,
          332,
          37,
          158,
          201,
          161,
          48,
          162,
          241,
          347,
          139,
          228,
          85,
          133,
          208,
          271,
          97,
          365,
          356,
          338,
          34,
          126,
          148,
          22,
          172,
          176,
          146,
          354,
          108,
          311,
          336,
          229,
          122,
          267,
          316,
          153,
          157,
          149,
          235,
          4,
          286,
          184,
          174,
          291,
          353,
          221,
          190,
          296,
          195,
          277,
          95,
          340,
          111,
          194,
          47,
          44,
          247,
          155,
          64,
          362,
          62,
          11,
          342,
          28,
          341,
          294,
          105,
          33,
          9,
          305,
          361,
          257,
          211,
          129,
          107,
          315,
          270,
          231,
          57,
          289,
          265,
          240,
          18,
          3,
          156,
          237,
          318,
          124
        ],
        "nuisance_validation_trials": [
          215,
          59,
          168,
          90,
          345,
          368,
          200,
          46,
          233,
          293,
          110,
          343,
          101,
          299,
          285,
          88,
          225,
          328,
          358,
          325,
          344,
          144,
          334,
          223,
          81,
          209,
          327,
          339,
          32,
          331,
          317,
          173,
          292,
          309,
          147,
          337,
          272,
          143,
          263,
          290,
          216,
          127,
          298,
          68,
          374,
          255,
          141,
          79,
          346,
          73,
          87,
          2,
          154
        ],
        "selection_train_trials": [
          149,
          361,
          153,
          91,
          282,
          176,
          124,
          189,
          276,
          156,
          203,
          329,
          112,
          300,
          356,
          137,
          322,
          161,
          312,
          313,
          113,
          5,
          132,
          291,
          227,
          162,
          9,
          95,
          100,
          111,
          16,
          251,
          210,
          296,
          332,
          367,
          18,
          362,
          286,
          55,
          186,
          240,
          277,
          257,
          158,
          48,
          134,
          224,
          342,
          318,
          60,
          33,
          11,
          363,
          347,
          267,
          195,
          244,
          231,
          247,
          69,
          335,
          338,
          72,
          197,
          157,
          107,
          139,
          152,
          221,
          7,
          196,
          311,
          98,
          170,
          34,
          35,
          25,
          62,
          214,
          371,
          353,
          146,
          218,
          64,
          194,
          167,
          30,
          129,
          305,
          315,
          246,
          245,
          319,
          37,
          76,
          125,
          78,
          241,
          294,
          17,
          121,
          177,
          65,
          187,
          175,
          316,
          104,
          77,
          341,
          237,
          295,
          96,
          47,
          40,
          172,
          185,
          349,
          181,
          115,
          270,
          289,
          357,
          123,
          131,
          51,
          13,
          92,
          235,
          340,
          279,
          136,
          206,
          155,
          14,
          82,
          238,
          336,
          253,
          208,
          306,
          22,
          304,
          3,
          57,
          229,
          366,
          148,
          265,
          15,
          326,
          234,
          4,
          38,
          284,
          89,
          114,
          261,
          171,
          56,
          164,
          28,
          126,
          275,
          268,
          53,
          151
        ],
        "selection_validation_trials": [
          94,
          243,
          130,
          12,
          97,
          122,
          254,
          85,
          174,
          74,
          248,
          105,
          360,
          150,
          133,
          108,
          354,
          228,
          320,
          93,
          211,
          201,
          280,
          44,
          198,
          135,
          80,
          239,
          1,
          119,
          184,
          39,
          219,
          278,
          271,
          117,
          323,
          20,
          75,
          226,
          365,
          190
        ],
        "context_alpha": 1.0,
        "residualizer_alpha": 100.0
      },
      {
        "fold": 2,
        "nuisance_train_trials": [
          244,
          215,
          94,
          59,
          130,
          326,
          168,
          251,
          226,
          210,
          304,
          90,
          186,
          51,
          55,
          276,
          196,
          239,
          93,
          170,
          238,
          152,
          345,
          177,
          136,
          92,
          115,
          119,
          268,
          75,
          7,
          98,
          89,
          368,
          13,
          284,
          300,
          69,
          200,
          112,
          150,
          40,
          123,
          224,
          319,
          46,
          167,
          77,
          171,
          246,
          96,
          275,
          80,
          233,
          293,
          248,
          189,
          25,
          261,
          320,
          110,
          323,
          12,
          134,
          343,
          312,
          101,
          91,
          299,
          234,
          14,
          285,
          74,
          214,
          88,
          56,
          225,
          72,
          328,
          358,
          65,
          181,
          245,
          117,
          325,
          371,
          175,
          344,
          100,
          360,
          1,
          280,
          203,
          144,
          15,
          219,
          254,
          334,
          223,
          227,
          164,
          81,
          39,
          209,
          20,
          218,
          366,
          327,
          295,
          38,
          335,
          339,
          113,
          35,
          137,
          16,
          363,
          32,
          53,
          331,
          332,
          158,
          201,
          161,
          162,
          241,
          347,
          139,
          228,
          133,
          208,
          317,
          173,
          271,
          292,
          365,
          356,
          338,
          34,
          126,
          309,
          148,
          172,
          147,
          146,
          337,
          354,
          336,
          229,
          267,
          316,
          272,
          143,
          153,
          263,
          149,
          235,
          290,
          216,
          127,
          298,
          4,
          184,
          68,
          174,
          374,
          291,
          353,
          221,
          190,
          255,
          141,
          296,
          195,
          277,
          79,
          95,
          340,
          111,
          194,
          47,
          44,
          247,
          155,
          64,
          362,
          62,
          11,
          342,
          341,
          294,
          346,
          73,
          87,
          2,
          33,
          9,
          305,
          154,
          257,
          211,
          107,
          315,
          270,
          57,
          240,
          18,
          3,
          318,
          124
        ],
        "nuisance_validation_trials": [
          279,
          125,
          5,
          187,
          114,
          243,
          121,
          185,
          206,
          253,
          197,
          60,
          357,
          313,
          30,
          132,
          367,
          78,
          135,
          349,
          282,
          76,
          131,
          198,
          278,
          17,
          329,
          306,
          104,
          82,
          151,
          322,
          37,
          48,
          85,
          97,
          22,
          176,
          108,
          311,
          122,
          157,
          286,
          28,
          105,
          361,
          129,
          231,
          289,
          265,
          156,
          237
        ],
        "selection_train_trials": [
          294,
          254,
          238,
          80,
          168,
          245,
          216,
          326,
          94,
          13,
          95,
          73,
          111,
          184,
          153,
          365,
          270,
          14,
          210,
          331,
          319,
          300,
          292,
          246,
          335,
          162,
          366,
          2,
          225,
          226,
          267,
          1,
          74,
          7,
          371,
          337,
          189,
          309,
          218,
          374,
          15,
          296,
          147,
          64,
          158,
          255,
          190,
          110,
          4,
          280,
          53,
          234,
          244,
          25,
          161,
          18,
          272,
          137,
          312,
          235,
          164,
          57,
          186,
          215,
          325,
          47,
          353,
          200,
          227,
          88,
          347,
          44,
          268,
          327,
          96,
          362,
          40,
          90,
          72,
          126,
          39,
          233,
          263,
          107,
          261,
          208,
          241,
          194,
          75,
          35,
          290,
          298,
          173,
          100,
          150,
          127,
          46,
          316,
          304,
          144,
          271,
          343,
          201,
          257,
          89,
          196,
          12,
          59,
          285,
          87,
          79,
          363,
          93,
          51,
          332,
          315,
          148,
          240,
          334,
          174,
          291,
          320,
          275,
          323,
          170,
          203,
          146,
          172,
          141,
          211,
          149,
          358,
          295,
          318,
          56,
          77,
          81,
          119,
          341,
          124,
          277,
          20,
          209,
          9,
          293,
          338,
          247,
          214,
          340,
          154,
          115,
          123,
          239,
          368,
          171,
          112,
          136,
          223,
          152,
          143,
          175,
          317,
          346,
          299,
          195,
          181,
          62,
          221
        ],
        "selection_validation_trials": [
          360,
          117,
          167,
          284,
          224,
          11,
          33,
          228,
          345,
          305,
          354,
          339,
          155,
          251,
          342,
          34,
          68,
          3,
          16,
          65,
          219,
          336,
          248,
          356,
          229,
          55,
          69,
          113,
          91,
          177,
          276,
          133,
          101,
          328,
          134,
          139,
          98,
          92,
          130,
          38,
          32,
          344
        ],
        "context_alpha": 10.0,
        "residualizer_alpha": 1000.0
      },
      {
        "fold": 3,
        "nuisance_train_trials": [
          244,
          215,
          279,
          125,
          94,
          59,
          326,
          168,
          251,
          226,
          210,
          5,
          187,
          304,
          90,
          51,
          55,
          276,
          196,
          239,
          170,
          238,
          345,
          177,
          136,
          115,
          114,
          268,
          7,
          98,
          89,
          368,
          13,
          243,
          284,
          121,
          69,
          200,
          185,
          206,
          253,
          123,
          224,
          319,
          46,
          167,
          77,
          197,
          171,
          246,
          275,
          233,
          293,
          248,
          60,
          357,
          261,
          313,
          30,
          110,
          323,
          12,
          134,
          343,
          312,
          101,
          299,
          234,
          285,
          74,
          88,
          132,
          367,
          56,
          225,
          72,
          328,
          358,
          78,
          135,
          65,
          181,
          349,
          282,
          117,
          325,
          371,
          175,
          76,
          344,
          203,
          144,
          131,
          219,
          198,
          334,
          223,
          164,
          81,
          39,
          209,
          20,
          218,
          366,
          278,
          327,
          295,
          17,
          329,
          306,
          335,
          104,
          339,
          113,
          82,
          137,
          16,
          151,
          363,
          322,
          32,
          331,
          37,
          158,
          161,
          48,
          162,
          347,
          228,
          85,
          208,
          317,
          173,
          271,
          292,
          97,
          365,
          356,
          338,
          34,
          126,
          309,
          22,
          172,
          176,
          147,
          146,
          337,
          354,
          108,
          311,
          229,
          122,
          267,
          272,
          143,
          153,
          157,
          263,
          149,
          290,
          216,
          127,
          298,
          4,
          286,
          68,
          174,
          374,
          353,
          190,
          255,
          141,
          195,
          79,
          95,
          340,
          111,
          194,
          47,
          64,
          362,
          62,
          342,
          28,
          341,
          346,
          105,
          73,
          87,
          2,
          33,
          9,
          305,
          361,
          154,
          129,
          107,
          315,
          270,
          231,
          57,
          289,
          265,
          240,
          18,
          3,
          156,
          237,
          124
        ],
        "nuisance_validation_trials": [
          130,
          186,
          93,
          152,
          92,
          119,
          75,
          300,
          112,
          150,
          40,
          96,
          80,
          189,
          25,
          320,
          91,
          14,
          214,
          245,
          100,
          360,
          1,
          280,
          15,
          254,
          227,
          38,
          35,
          53,
          332,
          201,
          241,
          139,
          133,
          148,
          336,
          316,
          235,
          184,
          291,
          221,
          296,
          277,
          44,
          247,
          155,
          11,
          294,
          257,
          211,
          318
        ],
        "selection_train_trials": [
          304,
          121,
          154,
          127,
          285,
          174,
          286,
          85,
          107,
          129,
          141,
          311,
          171,
          290,
          282,
          39,
          328,
          362,
          124,
          73,
          219,
          153,
          4,
          326,
          177,
          243,
          354,
          210,
          261,
          55,
          342,
          162,
          358,
          208,
          147,
          117,
          346,
          136,
          323,
          349,
          82,
          104,
          126,
          292,
          313,
          216,
          135,
          365,
          22,
          9,
          340,
          239,
          87,
          88,
          293,
          334,
          279,
          144,
          64,
          361,
          77,
          161,
          224,
          315,
          298,
          226,
          132,
          176,
          111,
          215,
          157,
          196,
          331,
          368,
          306,
          94,
          65,
          108,
          56,
          113,
          18,
          263,
          322,
          78,
          125,
          197,
          172,
          305,
          347,
          146,
          62,
          72,
          69,
          284,
          343,
          47,
          12,
          37,
          46,
          122,
          137,
          95,
          237,
          114,
          345,
          173,
          367,
          233,
          337,
          115,
          149,
          229,
          295,
          218,
          299,
          17,
          267,
          81,
          276,
          335,
          272,
          238,
          167,
          48,
          28,
          74,
          206,
          338,
          203,
          60,
          244,
          200,
          143,
          357,
          185,
          34,
          164,
          134,
          253,
          158,
          110,
          187,
          33,
          90,
          89,
          327,
          271,
          30,
          194,
          13,
          234,
          255,
          7,
          181,
          374,
          223,
          278,
          105,
          344,
          170,
          68,
          329,
          79,
          225,
          248,
          57,
          190,
          2
        ],
        "selection_validation_trials": [
          251,
          231,
          3,
          76,
          289,
          275,
          246,
          98,
          97,
          356,
          156,
          175,
          309,
          270,
          59,
          366,
          32,
          101,
          151,
          371,
          268,
          325,
          168,
          5,
          209,
          228,
          363,
          16,
          198,
          265,
          341,
          51,
          131,
          123,
          195,
          339,
          20,
          319,
          317,
          240,
          353,
          312
        ],
        "context_alpha": 1.0,
        "residualizer_alpha": 1000.0
      },
      {
        "fold": 4,
        "nuisance_train_trials": [
          215,
          279,
          125,
          59,
          130,
          326,
          168,
          226,
          210,
          5,
          187,
          304,
          90,
          186,
          51,
          55,
          196,
          93,
          170,
          238,
          152,
          345,
          177,
          136,
          92,
          115,
          114,
          119,
          268,
          75,
          7,
          98,
          89,
          368,
          243,
          300,
          121,
          200,
          112,
          185,
          206,
          150,
          40,
          253,
          123,
          224,
          319,
          46,
          197,
          96,
          80,
          233,
          293,
          248,
          60,
          189,
          357,
          25,
          261,
          320,
          313,
          30,
          110,
          12,
          343,
          312,
          101,
          91,
          299,
          14,
          285,
          214,
          88,
          132,
          367,
          56,
          225,
          72,
          328,
          358,
          78,
          135,
          65,
          349,
          282,
          245,
          325,
          371,
          76,
          344,
          100,
          360,
          1,
          280,
          144,
          15,
          131,
          254,
          198,
          334,
          223,
          227,
          81,
          209,
          20,
          278,
          327,
          295,
          17,
          329,
          306,
          38,
          335,
          104,
          339,
          82,
          35,
          137,
          16,
          151,
          363,
          322,
          32,
          53,
          331,
          332,
          37,
          158,
          201,
          161,
          48,
          241,
          347,
          139,
          85,
          133,
          317,
          173,
          271,
          292,
          97,
          338,
          126,
          309,
          148,
          22,
          172,
          176,
          147,
          146,
          337,
          354,
          108,
          311,
          336,
          122,
          316,
          272,
          143,
          153,
          157,
          263,
          235,
          290,
          216,
          127,
          298,
          4,
          286,
          184,
          68,
          174,
          374,
          291,
          353,
          221,
          255,
          141,
          296,
          277,
          79,
          340,
          47,
          44,
          247,
          155,
          362,
          11,
          28,
          341,
          294,
          346,
          105,
          73,
          87,
          2,
          33,
          361,
          154,
          257,
          211,
          129,
          107,
          231,
          289,
          265,
          3,
          156,
          237,
          318
        ],
        "nuisance_validation_trials": [
          244,
          94,
          251,
          276,
          239,
          13,
          284,
          69,
          167,
          77,
          171,
          246,
          275,
          323,
          134,
          234,
          74,
          181,
          117,
          175,
          203,
          219,
          164,
          39,
          218,
          366,
          113,
          162,
          228,
          208,
          365,
          356,
          34,
          229,
          267,
          149,
          190,
          195,
          95,
          111,
          194,
          64,
          62,
          342,
          9,
          305,
          315,
          270,
          57,
          240,
          18,
          124
        ],
        "selection_train_trials": [
          76,
          89,
          3,
          294,
          47,
          237,
          196,
          300,
          358,
          184,
          298,
          98,
          87,
          349,
          51,
          168,
          201,
          156,
          48,
          125,
          285,
          320,
          122,
          1,
          44,
          337,
          367,
          114,
          334,
          97,
          152,
          55,
          153,
          37,
          328,
          112,
          101,
          185,
          338,
          227,
          312,
          360,
          263,
          79,
          279,
          225,
          353,
          81,
          15,
          12,
          247,
          151,
          332,
          33,
          104,
          289,
          226,
          75,
          150,
          170,
          82,
          316,
          100,
          278,
          341,
          214,
          172,
          121,
          336,
          346,
          90,
          157,
          206,
          318,
          344,
          148,
          245,
          146,
          268,
          176,
          216,
          340,
          96,
          123,
          235,
          254,
          126,
          144,
          198,
          189,
          119,
          306,
          186,
          108,
          73,
          38,
          215,
          296,
          317,
          14,
          161,
          265,
          357,
          311,
          248,
          295,
          177,
          107,
          130,
          72,
          291,
          187,
          154,
          91,
          174,
          35,
          272,
          173,
          347,
          299,
          231,
          271,
          139,
          16,
          68,
          326,
          92,
          7,
          224,
          30,
          4,
          319,
          137,
          53,
          136,
          158,
          313,
          127,
          209,
          200,
          261,
          155,
          371,
          309,
          327,
          343,
          335,
          221,
          277,
          354,
          20,
          60,
          253,
          223,
          143,
          304,
          59,
          368,
          325,
          238,
          361,
          28,
          293,
          292,
          133,
          17,
          280,
          362
        ],
        "selection_validation_trials": [
          11,
          322,
          331,
          2,
          339,
          88,
          105,
          131,
          211,
          22,
          65,
          40,
          135,
          147,
          110,
          345,
          233,
          363,
          255,
          210,
          56,
          46,
          132,
          197,
          78,
          290,
          141,
          25,
          85,
          257,
          282,
          241,
          243,
          286,
          329,
          5,
          32,
          93,
          80,
          129,
          374,
          115
        ],
        "context_alpha": 0.1,
        "residualizer_alpha": 1000.0
      }
    ]
  },
  "residual_selection_audit": [
    {
      "selection_mode": "pipeline_nested",
      "selection_seed": 20261028,
      "selected_alpha": 10000.0,
      "scores": {
        "0.1": [
          -0.1250188389411355,
          -0.2245083230639826,
          -0.0973800534340675
        ],
        "1.0": [
          -0.12487868902602478,
          -0.22432320307962905,
          -0.09726367033736691
        ],
        "10.0": [
          -0.1234866951130745,
          -0.2224840521540261,
          -0.09610737007818893
        ],
        "100.0": [
          -0.1104567599354915,
          -0.20522089713700106,
          -0.08525083069544857
        ],
        "1000.0": [
          -0.03346322698543642,
          -0.1005648774179695,
          -0.019693073316983885
        ],
        "10000.0": [
          0.04093345149336191,
          0.023802992997888205,
          0.045026934343037985
        ],
        "100000.0": [
          0.011089066019621027,
          0.009173872156445651,
          0.01181864865230828
        ]
      },
      "folds": [
        {
          "fold": 0,
          "training_trials": [
            244,
            215,
            279,
            125,
            94,
            59,
            326,
            251,
            226,
            210,
            5,
            304,
            51,
            55,
            276,
            196,
            239,
            93,
            170,
            238,
            152,
            177,
            136,
            92,
            115,
            119,
            268,
            75,
            98,
            368,
            13,
            121,
            69,
            200,
            112,
            206,
            150,
            40,
            253,
            123,
            224,
            319,
            46,
            167,
            77,
            171,
            246,
            233,
            293,
            189,
            25,
            261,
            313,
            110,
            134,
            343,
            101,
            299,
            234,
            285,
            214,
            88,
            367,
            328,
            358,
            78,
            181,
            349,
            282,
            245,
            325,
            175,
            76,
            344,
            100,
            1,
            280,
            203,
            15,
            131,
            219,
            254,
            334,
            223,
            227,
            81,
            39,
            20,
            366,
            327,
            295,
            329,
            38,
            339,
            113,
            35,
            137,
            16,
            151,
            363,
            331,
            332,
            158,
            201,
            161,
            48,
            241,
            139,
            228,
            85,
            208,
            317,
            271,
            292,
            365,
            356,
            338,
            126,
            22,
            146,
            337,
            354,
            108,
            311,
            336,
            122,
            267,
            143,
            157,
            263,
            149,
            235,
            290,
            127,
            4,
            286,
            184,
            68,
            374,
            291,
            353,
            221,
            255,
            296,
            195,
            277,
            95,
            111,
            47,
            247,
            155,
            64,
            62,
            342,
            28,
            341,
            294,
            105,
            73,
            87,
            33,
            305,
            361,
            154,
            257,
            211,
            129,
            107,
            270,
            289,
            265,
            18,
            237,
            124
          ],
          "validation_trials": [
            130,
            168,
            187,
            90,
            186,
            345,
            114,
            7,
            89,
            243,
            284,
            300,
            185,
            197,
            96,
            275,
            80,
            248,
            60,
            357,
            320,
            30,
            323,
            12,
            312,
            91,
            14,
            74,
            132,
            56,
            225,
            72,
            135,
            65,
            117,
            371,
            360,
            144,
            198,
            164,
            209,
            218,
            278,
            17,
            306,
            335,
            104,
            82,
            322,
            32,
            53,
            37,
            162,
            347,
            133,
            173,
            97,
            34,
            309,
            148,
            172,
            176,
            147,
            229,
            316,
            272,
            153,
            216,
            298,
            174,
            190,
            141,
            79,
            340,
            194,
            44,
            362,
            11,
            346,
            2,
            9,
            315,
            231,
            57,
            240,
            3,
            156,
            318
          ],
          "nuisance_crossfit_seed": 20262028,
          "final_nuisance_selection_seed": 20262078,
          "final_nuisance_selection_train": [
            175,
            238,
            200,
            123,
            151,
            73,
            289,
            5,
            94,
            343,
            22,
            51,
            366,
            290,
            244,
            16,
            152,
            154,
            136,
            115,
            356,
            119,
            111,
            64,
            374,
            150,
            223,
            241,
            211,
            271,
            353,
            338,
            317,
            146,
            327,
            28,
            25,
            251,
            255,
            125,
            224,
            177,
            46,
            331,
            203,
            277,
            263,
            285,
            332,
            81,
            33,
            78,
            113,
            75,
            268,
            161,
            295,
            337,
            171,
            121,
            13,
            334,
            35,
            253,
            305,
            126,
            296,
            344,
            280,
            77,
            88,
            1,
            40,
            47,
            139,
            189,
            127,
            208,
            105,
            267,
            299,
            20,
            342,
            215,
            219,
            92,
            206,
            234,
            313,
            62,
            227,
            339,
            112,
            167,
            100,
            38,
            237,
            270,
            131,
            319,
            108,
            157,
            129,
            110,
            196,
            293,
            358,
            246,
            98,
            326,
            137,
            85,
            93,
            245,
            55,
            247,
            155,
            291,
            235,
            354,
            265,
            221,
            304,
            261,
            341,
            292,
            368,
            181,
            68,
            158,
            349,
            239,
            233,
            325,
            95,
            254,
            257,
            365,
            276
          ],
          "final_nuisance_selection_validation": [
            214,
            76,
            122,
            361,
            286,
            4,
            328,
            101,
            226,
            228,
            367,
            143,
            170,
            134,
            124,
            195,
            201,
            311,
            210,
            69,
            329,
            294,
            282,
            39,
            48,
            87,
            363,
            18,
            149,
            15,
            336,
            184,
            107,
            59,
            279
          ],
          "context_alpha": 10.0,
          "residualizer_alpha": 100.0,
          "nuisance_scopes": [
            {
              "fold": 0,
              "nuisance_train_trials": [
                244,
                279,
                125,
                94,
                59,
                326,
                251,
                226,
                210,
                304,
                51,
                55,
                276,
                196,
                239,
                93,
                170,
                238,
                152,
                177,
                136,
                92,
                115,
                119,
                268,
                75,
                98,
                368,
                121,
                200,
                112,
                206,
                150,
                40,
                253,
                224,
                46,
                167,
                77,
                171,
                246,
                233,
                293,
                189,
                25,
                261,
                134,
                343,
                101,
                299,
                234,
                285,
                214,
                88,
                367,
                328,
                78,
                181,
                282,
                245,
                175,
                344,
                100,
                1,
                280,
                203,
                15,
                131,
                219,
                254,
                334,
                223,
                227,
                39,
                366,
                327,
                295,
                329,
                113,
                35,
                137,
                16,
                151,
                363,
                331,
                158,
                201,
                161,
                48,
                241,
                85,
                208,
                317,
                292,
                365,
                356,
                338,
                126,
                146,
                337,
                354,
                108,
                122,
                267,
                143,
                263,
                235,
                290,
                127,
                4,
                286,
                184,
                374,
                291,
                353,
                221,
                195,
                277,
                95,
                111,
                47,
                155,
                62,
                342,
                341,
                294,
                105,
                73,
                33,
                361,
                211,
                129,
                107,
                270,
                289,
                265,
                18,
                237,
                124
              ],
              "nuisance_validation_trials": [
                215,
                5,
                13,
                69,
                123,
                319,
                313,
                110,
                358,
                349,
                325,
                76,
                81,
                20,
                38,
                339,
                332,
                139,
                228,
                271,
                22,
                311,
                336,
                157,
                149,
                68,
                255,
                296,
                247,
                64,
                28,
                87,
                305,
                154,
                257
              ],
              "selection_train_trials": [
                184,
                239,
                326,
                224,
                171,
                295,
                235,
                254,
                341,
                238,
                263,
                113,
                291,
                143,
                279,
                226,
                343,
                75,
                195,
                201,
                127,
                51,
                124,
                245,
                78,
                119,
                223,
                353,
                374,
                1,
                134,
                211,
                356,
                334,
                317,
                16,
                55,
                177,
                261,
                361,
                18,
                265,
                146,
                367,
                25,
                299,
                35,
                88,
                175,
                167,
                290,
                246,
                366,
                155,
                206,
                161,
                137,
                93,
                344,
                131,
                203,
                125,
                368,
                158,
                122,
                276,
                33,
                328,
                94,
                304,
                282,
                267,
                151,
                338,
                101,
                219,
                126,
                111,
                268,
                48,
                277,
                286,
                280,
                47,
                292,
                233,
                77,
                331,
                115,
                15,
                189,
                152,
                4,
                234,
                40,
                253,
                136,
                129,
                200,
                337,
                112,
                227,
                98,
                121,
                327,
                237,
                181,
                39,
                92,
                107,
                150
              ],
              "selection_validation_trials": [
                365,
                293,
                251,
                196,
                294,
                363,
                62,
                285,
                342,
                289,
                100,
                329,
                46,
                221,
                170,
                210,
                59,
                108,
                214,
                208,
                244,
                105,
                241,
                270,
                85,
                354,
                73,
                95
              ],
              "context_alpha": 100.0,
              "residualizer_alpha": 1000.0
            },
            {
              "fold": 1,
              "nuisance_train_trials": [
                244,
                215,
                94,
                59,
                251,
                226,
                210,
                5,
                51,
                55,
                276,
                196,
                93,
                170,
                238,
                152,
                177,
                136,
                115,
                268,
                98,
                368,
                13,
                121,
                69,
                200,
                112,
                206,
                150,
                40,
                253,
                123,
                224,
                319,
                167,
                77,
                246,
                233,
                189,
                25,
                313,
                110,
                134,
                343,
                234,
                214,
                367,
                328,
                358,
                181,
                349,
                282,
                245,
                325,
                175,
                76,
                344,
                100,
                1,
                280,
                203,
                219,
                254,
                334,
                223,
                227,
                81,
                39,
                20,
                327,
                38,
                339,
                113,
                137,
                363,
                331,
                332,
                158,
                201,
                161,
                48,
                241,
                139,
                228,
                208,
                317,
                271,
                365,
                356,
                338,
                22,
                146,
                354,
                108,
                311,
                336,
                122,
                267,
                143,
                157,
                263,
                149,
                290,
                127,
                286,
                184,
                68,
                374,
                353,
                221,
                255,
                296,
                195,
                277,
                95,
                111,
                47,
                247,
                155,
                64,
                62,
                342,
                28,
                341,
                294,
                105,
                73,
                87,
                305,
                154,
                257,
                211,
                129,
                107,
                270,
                265,
                18,
                237,
                124
              ],
              "nuisance_validation_trials": [
                279,
                125,
                326,
                304,
                239,
                92,
                119,
                75,
                46,
                171,
                293,
                261,
                101,
                299,
                285,
                88,
                78,
                15,
                131,
                366,
                295,
                329,
                35,
                16,
                151,
                85,
                292,
                126,
                337,
                235,
                4,
                291,
                33,
                361,
                289
              ],
              "selection_train_trials": [
                237,
                332,
                354,
                267,
                77,
                64,
                211,
                13,
                294,
                208,
                158,
                122,
                98,
                328,
                152,
                1,
                214,
                319,
                123,
                127,
                100,
                215,
                146,
                227,
                68,
                317,
                22,
                244,
                25,
                167,
                155,
                110,
                149,
                94,
                325,
                28,
                161,
                105,
                257,
                184,
                121,
                374,
                339,
                311,
                134,
                111,
                290,
                268,
                254,
                115,
                136,
                221,
                177,
                129,
                40,
                200,
                282,
                38,
                358,
                233,
                48,
                343,
                112,
                247,
                139,
                39,
                246,
                113,
                313,
                253,
                238,
                338,
                219,
                137,
                341,
                87,
                270,
                271,
                280,
                47,
                349,
                356,
                367,
                170,
                276,
                228,
                334,
                224,
                223,
                124,
                55,
                20,
                206,
                69,
                226,
                195,
                201,
                365,
                331,
                286,
                143,
                5,
                51,
                265,
                305,
                234,
                368,
                336,
                95,
                255,
                296
              ],
              "selection_validation_trials": [
                241,
                62,
                18,
                108,
                181,
                342,
                277,
                263,
                150,
                210,
                344,
                353,
                107,
                59,
                363,
                327,
                76,
                157,
                93,
                196,
                175,
                203,
                73,
                81,
                251,
                154,
                245,
                189
              ],
              "context_alpha": 10.0,
              "residualizer_alpha": 1000.0
            },
            {
              "fold": 2,
              "nuisance_train_trials": [
                215,
                279,
                125,
                59,
                326,
                251,
                210,
                5,
                304,
                55,
                239,
                170,
                238,
                152,
                177,
                92,
                115,
                119,
                268,
                75,
                13,
                121,
                69,
                200,
                112,
                206,
                150,
                40,
                253,
                123,
                319,
                46,
                167,
                77,
                171,
                246,
                293,
                25,
                261,
                313,
                110,
                101,
                299,
                234,
                285,
                214,
                88,
                328,
                358,
                78,
                181,
                349,
                325,
                175,
                76,
                344,
                100,
                1,
                280,
                15,
                131,
                219,
                254,
                334,
                223,
                81,
                20,
                366,
                295,
                329,
                38,
                339,
                113,
                35,
                137,
                16,
                151,
                331,
                332,
                158,
                201,
                48,
                241,
                139,
                228,
                85,
                208,
                317,
                271,
                292,
                338,
                126,
                22,
                337,
                354,
                108,
                311,
                336,
                122,
                267,
                143,
                157,
                263,
                149,
                235,
                127,
                4,
                184,
                68,
                374,
                291,
                353,
                221,
                255,
                296,
                195,
                95,
                47,
                247,
                155,
                64,
                62,
                28,
                341,
                294,
                73,
                87,
                33,
                305,
                361,
                154,
                257,
                211,
                107,
                289,
                265,
                18,
                237,
                124
              ],
              "nuisance_validation_trials": [
                244,
                94,
                226,
                51,
                276,
                196,
                93,
                136,
                98,
                368,
                224,
                233,
                189,
                134,
                343,
                367,
                282,
                245,
                203,
                227,
                39,
                327,
                363,
                161,
                365,
                356,
                146,
                290,
                286,
                277,
                111,
                342,
                105,
                129,
                270
              ],
              "selection_train_trials": [
                33,
                289,
                285,
                238,
                20,
                254,
                92,
                257,
                28,
                121,
                268,
                131,
                150,
                214,
                358,
                219,
                143,
                235,
                239,
                299,
                206,
                195,
                123,
                237,
                81,
                137,
                35,
                40,
                100,
                95,
                75,
                332,
                313,
                110,
                337,
                158,
                170,
                48,
                16,
                122,
                200,
                64,
                349,
                77,
                292,
                88,
                167,
                13,
                295,
                331,
                293,
                210,
                126,
                251,
                319,
                85,
                59,
                253,
                76,
                62,
                46,
                69,
                47,
                246,
                125,
                184,
                241,
                155,
                296,
                326,
                154,
                267,
                175,
                55,
                374,
                151,
                247,
                38,
                119,
                263,
                294,
                101,
                255,
                234,
                329,
                344,
                338,
                157,
                68,
                228,
                113,
                311,
                317,
                271,
                280,
                115,
                1,
                22,
                124,
                215,
                15,
                339,
                73,
                177,
                325,
                201,
                366,
                5,
                279,
                208,
                107
              ],
              "selection_validation_trials": [
                354,
                304,
                25,
                341,
                261,
                305,
                221,
                334,
                265,
                353,
                87,
                361,
                328,
                152,
                171,
                108,
                4,
                336,
                149,
                139,
                291,
                78,
                211,
                127,
                223,
                18,
                181,
                112
              ],
              "context_alpha": 10.0,
              "residualizer_alpha": 1000.0
            },
            {
              "fold": 3,
              "nuisance_train_trials": [
                244,
                215,
                279,
                125,
                94,
                59,
                326,
                226,
                5,
                304,
                51,
                55,
                276,
                196,
                239,
                93,
                238,
                152,
                177,
                136,
                92,
                115,
                119,
                75,
                98,
                368,
                13,
                69,
                200,
                112,
                123,
                224,
                319,
                46,
                167,
                77,
                171,
                246,
                233,
                293,
                189,
                261,
                313,
                110,
                134,
                343,
                101,
                299,
                285,
                214,
                88,
                367,
                328,
                358,
                78,
                181,
                349,
                282,
                245,
                325,
                175,
                76,
                344,
                1,
                203,
                15,
                131,
                334,
                227,
                81,
                39,
                20,
                366,
                327,
                295,
                329,
                38,
                339,
                35,
                137,
                16,
                151,
                363,
                332,
                158,
                201,
                161,
                48,
                241,
                139,
                228,
                85,
                208,
                317,
                271,
                292,
                365,
                356,
                126,
                22,
                146,
                337,
                311,
                336,
                143,
                157,
                149,
                235,
                290,
                4,
                286,
                68,
                291,
                221,
                255,
                296,
                277,
                95,
                111,
                47,
                247,
                155,
                64,
                342,
                28,
                341,
                294,
                105,
                73,
                87,
                33,
                305,
                361,
                154,
                257,
                129,
                107,
                270,
                289
              ],
              "nuisance_validation_trials": [
                251,
                210,
                170,
                268,
                121,
                206,
                150,
                40,
                253,
                25,
                234,
                100,
                280,
                219,
                254,
                223,
                113,
                331,
                338,
                354,
                108,
                122,
                267,
                263,
                127,
                184,
                374,
                353,
                195,
                62,
                211,
                265,
                18,
                237,
                124
              ],
              "selection_train_trials": [
                358,
                73,
                69,
                282,
                5,
                342,
                334,
                81,
                271,
                146,
                215,
                177,
                311,
                143,
                224,
                4,
                365,
                35,
                76,
                39,
                181,
                221,
                270,
                149,
                98,
                196,
                13,
                305,
                226,
                139,
                337,
                214,
                171,
                290,
                115,
                77,
                1,
                368,
                336,
                158,
                235,
                152,
                134,
                366,
                107,
                291,
                94,
                349,
                47,
                208,
                16,
                286,
                328,
                92,
                38,
                112,
                279,
                175,
                20,
                341,
                238,
                293,
                85,
                33,
                75,
                87,
                137,
                161,
                88,
                155,
                294,
                131,
                247,
                313,
                255,
                28,
                126,
                101,
                277,
                285,
                227,
                59,
                110,
                201,
                22,
                15,
                46,
                203,
                154,
                151,
                317,
                129,
                327,
                245,
                339,
                136,
                200,
                319,
                296,
                329,
                356,
                343,
                233,
                367,
                55,
                363,
                48,
                95,
                257,
                125,
                292
              ],
              "selection_validation_trials": [
                157,
                78,
                123,
                344,
                244,
                93,
                361,
                295,
                228,
                261,
                239,
                111,
                51,
                304,
                246,
                64,
                189,
                332,
                68,
                326,
                289,
                119,
                276,
                299,
                167,
                105,
                241,
                325
              ],
              "context_alpha": 0.1,
              "residualizer_alpha": 1000.0
            },
            {
              "fold": 4,
              "nuisance_train_trials": [
                244,
                215,
                279,
                125,
                94,
                326,
                251,
                226,
                210,
                5,
                304,
                51,
                276,
                196,
                239,
                93,
                170,
                136,
                92,
                119,
                268,
                75,
                98,
                368,
                13,
                121,
                69,
                206,
                150,
                40,
                253,
                123,
                224,
                319,
                46,
                171,
                233,
                293,
                189,
                25,
                261,
                313,
                110,
                134,
                343,
                101,
                299,
                234,
                285,
                88,
                367,
                358,
                78,
                349,
                282,
                245,
                325,
                76,
                100,
                280,
                203,
                15,
                131,
                219,
                254,
                223,
                227,
                81,
                39,
                20,
                366,
                327,
                295,
                329,
                38,
                339,
                113,
                35,
                16,
                151,
                363,
                331,
                332,
                161,
                139,
                228,
                85,
                271,
                292,
                365,
                356,
                338,
                126,
                22,
                146,
                337,
                354,
                108,
                311,
                336,
                122,
                267,
                157,
                263,
                149,
                235,
                290,
                127,
                4,
                286,
                184,
                68,
                374,
                291,
                353,
                255,
                296,
                195,
                277,
                111,
                247,
                64,
                62,
                342,
                28,
                105,
                87,
                33,
                305,
                361,
                154,
                257,
                211,
                129,
                270,
                289,
                265,
                18,
                237,
                124
              ],
              "nuisance_validation_trials": [
                59,
                55,
                238,
                152,
                177,
                115,
                200,
                112,
                167,
                77,
                246,
                214,
                328,
                181,
                175,
                344,
                1,
                334,
                137,
                158,
                201,
                48,
                241,
                208,
                317,
                143,
                221,
                95,
                47,
                155,
                341,
                294,
                73,
                107
              ],
              "selection_train_trials": [
                228,
                13,
                253,
                94,
                20,
                291,
                270,
                110,
                151,
                365,
                219,
                150,
                149,
                234,
                267,
                286,
                33,
                121,
                296,
                237,
                85,
                69,
                244,
                331,
                251,
                263,
                40,
                119,
                146,
                290,
                329,
                101,
                125,
                223,
                311,
                184,
                293,
                224,
                68,
                368,
                356,
                189,
                343,
                245,
                16,
                285,
                327,
                339,
                338,
                271,
                325,
                98,
                326,
                51,
                299,
                127,
                81,
                87,
                62,
                22,
                227,
                111,
                170,
                25,
                15,
                18,
                46,
                139,
                254,
                319,
                279,
                247,
                75,
                289,
                195,
                361,
                211,
                39,
                76,
                295,
                4,
                203,
                196,
                129,
                374,
                304,
                305,
                342,
                93,
                265,
                358,
                64,
                226,
                235,
                215,
                122,
                366,
                354,
                282,
                261,
                28,
                257,
                255,
                78,
                157,
                367,
                92,
                35,
                363,
                113,
                239,
                124
              ],
              "selection_validation_trials": [
                108,
                337,
                268,
                349,
                88,
                280,
                332,
                292,
                126,
                105,
                313,
                210,
                277,
                171,
                136,
                161,
                276,
                154,
                131,
                233,
                134,
                123,
                336,
                100,
                5,
                353,
                206,
                38
              ],
              "context_alpha": 0.1,
              "residualizer_alpha": 1000.0
            }
          ],
          "train_x_sha256": "f966e0bd678fd90004ca560e58a0445aee5278378ecd674900846a7d32a50269",
          "train_y_sha256": "ddba988479d1ba2d0c0eaeece4423141ed91eb00f082c94d18089950ec9f4bed",
          "train_context_prediction_sha256": "22d1226f03739cd258b9404bf001f7541d638a9f9de3d9e4ccfa3da8b01f187f",
          "train_neural_prediction_sha256": "b4e1c58851e7ae80520c3078f9a8f8070f0632a4080a789c6dcbd6d5b9743a0c",
          "condition_coverage_rule": "max(ceil(0.20*n), n_conditions) when stratifiable"
        },
        {
          "fold": 1,
          "training_trials": [
            215,
            279,
            125,
            94,
            130,
            326,
            168,
            210,
            187,
            90,
            186,
            55,
            276,
            196,
            93,
            170,
            238,
            345,
            177,
            136,
            114,
            119,
            268,
            7,
            89,
            243,
            284,
            300,
            69,
            200,
            185,
            150,
            40,
            123,
            224,
            46,
            197,
            171,
            96,
            275,
            80,
            248,
            60,
            189,
            357,
            25,
            261,
            320,
            313,
            30,
            110,
            323,
            12,
            134,
            343,
            312,
            91,
            234,
            14,
            285,
            74,
            132,
            56,
            225,
            72,
            358,
            135,
            65,
            349,
            282,
            117,
            325,
            371,
            360,
            1,
            280,
            203,
            144,
            254,
            198,
            227,
            164,
            81,
            39,
            209,
            218,
            278,
            17,
            306,
            335,
            104,
            339,
            113,
            82,
            137,
            16,
            151,
            322,
            32,
            53,
            37,
            201,
            161,
            48,
            162,
            241,
            347,
            85,
            133,
            208,
            317,
            173,
            97,
            356,
            34,
            126,
            309,
            148,
            172,
            176,
            147,
            336,
            229,
            122,
            316,
            272,
            153,
            157,
            290,
            216,
            127,
            298,
            4,
            286,
            184,
            174,
            374,
            291,
            190,
            141,
            296,
            195,
            277,
            79,
            340,
            194,
            44,
            155,
            362,
            62,
            11,
            342,
            28,
            341,
            294,
            346,
            105,
            73,
            87,
            2,
            9,
            305,
            257,
            211,
            129,
            107,
            315,
            231,
            57,
            265,
            240,
            3,
            156,
            318,
            124
          ],
          "validation_trials": [
            244,
            59,
            251,
            226,
            5,
            304,
            51,
            239,
            152,
            92,
            115,
            75,
            98,
            368,
            13,
            121,
            112,
            206,
            253,
            319,
            167,
            77,
            246,
            233,
            293,
            101,
            299,
            214,
            88,
            367,
            328,
            78,
            181,
            245,
            175,
            76,
            344,
            100,
            15,
            131,
            219,
            334,
            223,
            20,
            366,
            327,
            295,
            329,
            38,
            35,
            363,
            331,
            332,
            158,
            139,
            228,
            271,
            292,
            365,
            338,
            22,
            146,
            337,
            354,
            108,
            311,
            267,
            143,
            263,
            149,
            235,
            68,
            353,
            221,
            255,
            95,
            111,
            47,
            247,
            64,
            33,
            361,
            154,
            270,
            289,
            18,
            237
          ],
          "nuisance_crossfit_seed": 20262128,
          "final_nuisance_selection_seed": 20262178,
          "final_nuisance_selection_train": [
            336,
            119,
            254,
            82,
            300,
            196,
            137,
            80,
            305,
            177,
            261,
            126,
            40,
            174,
            170,
            210,
            211,
            225,
            2,
            290,
            134,
            133,
            306,
            323,
            203,
            12,
            9,
            129,
            81,
            85,
            371,
            148,
            173,
            280,
            105,
            362,
            171,
            231,
            201,
            151,
            224,
            238,
            168,
            325,
            240,
            200,
            44,
            37,
            216,
            345,
            93,
            74,
            89,
            122,
            248,
            55,
            176,
            123,
            69,
            209,
            144,
            3,
            317,
            326,
            291,
            53,
            90,
            296,
            155,
            197,
            79,
            187,
            57,
            184,
            276,
            312,
            46,
            360,
            135,
            275,
            341,
            73,
            208,
            113,
            94,
            343,
            198,
            96,
            60,
            284,
            374,
            117,
            62,
            157,
            141,
            104,
            30,
            279,
            11,
            190,
            124,
            161,
            48,
            257,
            136,
            294,
            313,
            358,
            25,
            185,
            91,
            32,
            125,
            277,
            127,
            34,
            65,
            339,
            7,
            17,
            309,
            335,
            215,
            147,
            114,
            347,
            87,
            56,
            195,
            286,
            218,
            186,
            229,
            194,
            153,
            1,
            278,
            4,
            320,
            156
          ],
          "final_nuisance_selection_validation": [
            298,
            164,
            162,
            227,
            268,
            130,
            285,
            265,
            356,
            322,
            107,
            342,
            172,
            349,
            14,
            318,
            16,
            316,
            234,
            97,
            39,
            243,
            72,
            272,
            340,
            189,
            357,
            150,
            346,
            132,
            28,
            282,
            315,
            110,
            241
          ],
          "context_alpha": 0.1,
          "residualizer_alpha": 1000.0,
          "nuisance_scopes": [
            {
              "fold": 0,
              "nuisance_train_trials": [
                215,
                279,
                125,
                94,
                326,
                168,
                210,
                186,
                55,
                276,
                196,
                93,
                170,
                345,
                177,
                136,
                114,
                119,
                268,
                7,
                89,
                300,
                69,
                200,
                150,
                40,
                123,
                46,
                197,
                171,
                96,
                275,
                248,
                60,
                189,
                357,
                261,
                320,
                313,
                30,
                110,
                12,
                134,
                343,
                312,
                91,
                234,
                285,
                132,
                56,
                225,
                72,
                358,
                135,
                65,
                349,
                282,
                325,
                371,
                360,
                1,
                280,
                144,
                254,
                198,
                227,
                164,
                81,
                209,
                278,
                306,
                335,
                104,
                339,
                113,
                82,
                16,
                151,
                322,
                32,
                53,
                37,
                201,
                161,
                162,
                347,
                85,
                133,
                208,
                317,
                173,
                97,
                356,
                34,
                126,
                309,
                148,
                172,
                176,
                147,
                336,
                229,
                122,
                316,
                272,
                153,
                216,
                127,
                298,
                4,
                286,
                184,
                174,
                374,
                291,
                296,
                195,
                277,
                340,
                194,
                362,
                62,
                342,
                28,
                341,
                105,
                73,
                87,
                2,
                257,
                211,
                129,
                315,
                231,
                57,
                265,
                240,
                156,
                318,
                124
              ],
              "nuisance_validation_trials": [
                130,
                187,
                90,
                238,
                243,
                284,
                185,
                224,
                80,
                25,
                323,
                14,
                74,
                117,
                203,
                39,
                218,
                17,
                137,
                48,
                241,
                157,
                290,
                190,
                141,
                79,
                44,
                155,
                11,
                294,
                346,
                9,
                305,
                107,
                3
              ],
              "selection_train_trials": [
                360,
                127,
                231,
                12,
                46,
                234,
                313,
                161,
                189,
                336,
                89,
                225,
                124,
                97,
                278,
                170,
                104,
                132,
                55,
                374,
                195,
                357,
                87,
                291,
                81,
                254,
                315,
                240,
                94,
                125,
                133,
                282,
                209,
                216,
                317,
                279,
                56,
                153,
                277,
                318,
                335,
                184,
                151,
                341,
                40,
                123,
                148,
                16,
                268,
                119,
                326,
                349,
                342,
                85,
                4,
                7,
                136,
                34,
                339,
                150,
                272,
                69,
                197,
                248,
                73,
                156,
                93,
                298,
                320,
                347,
                200,
                110,
                215,
                32,
                168,
                60,
                285,
                57,
                322,
                312,
                371,
                173,
                91,
                194,
                208,
                28,
                198,
                134,
                316,
                177,
                65,
                261,
                300,
                276,
                114,
                162,
                126,
                2,
                210,
                362,
                343,
                196,
                37,
                135,
                211,
                172,
                356,
                72,
                229,
                186,
                296,
                280
              ],
              "selection_validation_trials": [
                1,
                82,
                171,
                113,
                257,
                345,
                105,
                122,
                144,
                275,
                201,
                176,
                62,
                309,
                340,
                174,
                164,
                358,
                306,
                325,
                265,
                129,
                53,
                227,
                96,
                30,
                147,
                286
              ],
              "context_alpha": 0.1,
              "residualizer_alpha": 1000.0
            },
            {
              "fold": 1,
              "nuisance_train_trials": [
                94,
                130,
                326,
                187,
                90,
                186,
                55,
                196,
                93,
                170,
                238,
                345,
                136,
                114,
                119,
                268,
                7,
                243,
                284,
                300,
                69,
                200,
                185,
                150,
                40,
                123,
                224,
                46,
                197,
                96,
                80,
                248,
                60,
                189,
                357,
                25,
                261,
                320,
                30,
                110,
                323,
                12,
                343,
                312,
                91,
                14,
                285,
                74,
                132,
                56,
                72,
                135,
                65,
                349,
                282,
                117,
                371,
                360,
                1,
                280,
                203,
                144,
                198,
                81,
                39,
                218,
                278,
                17,
                306,
                335,
                104,
                113,
                82,
                137,
                322,
                32,
                37,
                201,
                161,
                48,
                162,
                241,
                347,
                85,
                208,
                317,
                173,
                97,
                356,
                34,
                126,
                309,
                148,
                172,
                176,
                147,
                336,
                229,
                316,
                272,
                153,
                157,
                290,
                127,
                298,
                286,
                184,
                174,
                190,
                141,
                195,
                277,
                79,
                340,
                194,
                44,
                155,
                362,
                62,
                11,
                342,
                28,
                341,
                294,
                346,
                105,
                87,
                2,
                9,
                305,
                257,
                211,
                107,
                315,
                231,
                57,
                240,
                3,
                156,
                318
              ],
              "nuisance_validation_trials": [
                215,
                279,
                125,
                168,
                210,
                276,
                177,
                89,
                171,
                275,
                313,
                134,
                234,
                225,
                358,
                325,
                254,
                227,
                164,
                209,
                339,
                16,
                151,
                53,
                133,
                122,
                216,
                4,
                374,
                291,
                296,
                73,
                129,
                265,
                124
              ],
              "selection_train_trials": [
                161,
                340,
                170,
                127,
                346,
                37,
                290,
                117,
                81,
                343,
                336,
                187,
                40,
                318,
                135,
                197,
                46,
                238,
                229,
                298,
                34,
                190,
                48,
                323,
                96,
                94,
                268,
                153,
                114,
                162,
                65,
                284,
                1,
                208,
                282,
                224,
                126,
                25,
                305,
                80,
                104,
                189,
                74,
                174,
                110,
                185,
                130,
                257,
                195,
                132,
                137,
                155,
                85,
                72,
                198,
                11,
                87,
                107,
                62,
                119,
                320,
                285,
                57,
                93,
                211,
                362,
                156,
                56,
                14,
                317,
                3,
                12,
                360,
                90,
                9,
                315,
                371,
                157,
                44,
                240,
                7,
                105,
                60,
                243,
                2,
                278,
                82,
                280,
                79,
                356,
                141,
                306,
                231,
                39,
                144,
                300,
                286,
                345,
                17,
                241,
                261,
                322,
                91,
                309,
                347,
                136,
                196,
                326,
                123,
                148,
                357,
                186
              ],
              "selection_validation_trials": [
                97,
                248,
                272,
                150,
                312,
                349,
                176,
                172,
                200,
                55,
                173,
                69,
                294,
                335,
                218,
                32,
                147,
                342,
                184,
                277,
                30,
                113,
                201,
                316,
                28,
                203,
                194,
                341
              ],
              "context_alpha": 0.1,
              "residualizer_alpha": 1000.0
            },
            {
              "fold": 2,
              "nuisance_train_trials": [
                215,
                279,
                125,
                94,
                130,
                326,
                168,
                210,
                187,
                90,
                186,
                276,
                196,
                93,
                170,
                238,
                345,
                177,
                136,
                114,
                7,
                89,
                243,
                284,
                200,
                185,
                150,
                40,
                224,
                46,
                197,
                171,
                96,
                275,
                80,
                248,
                60,
                189,
                357,
                25,
                261,
                320,
                313,
                110,
                323,
                134,
                312,
                234,
                14,
                285,
                74,
                132,
                56,
                225,
                358,
                135,
                65,
                349,
                282,
                117,
                325,
                371,
                203,
                254,
                198,
                227,
                164,
                81,
                39,
                209,
                218,
                278,
                17,
                306,
                335,
                339,
                113,
                82,
                137,
                16,
                151,
                32,
                53,
                161,
                48,
                162,
                241,
                85,
                133,
                208,
                173,
                309,
                172,
                176,
                147,
                336,
                229,
                122,
                272,
                153,
                157,
                290,
                216,
                4,
                286,
                184,
                174,
                374,
                291,
                190,
                141,
                296,
                277,
                79,
                340,
                194,
                44,
                155,
                362,
                62,
                11,
                28,
                341,
                294,
                346,
                105,
                73,
                87,
                9,
                305,
                257,
                211,
                129,
                107,
                315,
                57,
                265,
                3,
                318,
                124
              ],
              "nuisance_validation_trials": [
                55,
                119,
                268,
                300,
                69,
                123,
                30,
                12,
                343,
                91,
                72,
                360,
                1,
                280,
                144,
                104,
                322,
                37,
                201,
                347,
                317,
                97,
                356,
                34,
                126,
                148,
                316,
                127,
                298,
                195,
                342,
                2,
                231,
                240,
                156
              ],
              "selection_train_trials": [
                122,
                346,
                265,
                25,
                39,
                107,
                313,
                177,
                80,
                349,
                153,
                85,
                341,
                278,
                189,
                130,
                14,
                187,
                105,
                147,
                315,
                32,
                74,
                198,
                79,
                218,
                93,
                225,
                216,
                117,
                48,
                155,
                7,
                53,
                243,
                305,
                82,
                224,
                94,
                151,
                210,
                241,
                284,
                276,
                96,
                335,
                294,
                190,
                345,
                312,
                124,
                229,
                254,
                209,
                150,
                157,
                203,
                194,
                362,
                28,
                172,
                227,
                215,
                132,
                4,
                336,
                325,
                357,
                114,
                81,
                282,
                257,
                275,
                340,
                40,
                44,
                318,
                306,
                211,
                326,
                176,
                208,
                197,
                125,
                9,
                261,
                339,
                16,
                164,
                358,
                57,
                73,
                291,
                296,
                200,
                3,
                46,
                323,
                137,
                173,
                184,
                248,
                272,
                56,
                371,
                196,
                374,
                161,
                134,
                285,
                290,
                11
              ],
              "selection_validation_trials": [
                168,
                133,
                170,
                113,
                135,
                186,
                129,
                89,
                171,
                279,
                110,
                90,
                17,
                141,
                309,
                320,
                162,
                174,
                185,
                65,
                234,
                87,
                277,
                60,
                62,
                286,
                136,
                238
              ],
              "context_alpha": 100.0,
              "residualizer_alpha": 1000.0
            },
            {
              "fold": 3,
              "nuisance_train_trials": [
                215,
                279,
                125,
                94,
                130,
                326,
                168,
                210,
                187,
                90,
                55,
                276,
                196,
                93,
                170,
                238,
                345,
                177,
                114,
                119,
                268,
                89,
                243,
                284,
                300,
                69,
                185,
                123,
                224,
                46,
                171,
                96,
                275,
                80,
                248,
                60,
                25,
                261,
                313,
                30,
                323,
                12,
                134,
                343,
                91,
                234,
                14,
                285,
                74,
                225,
                72,
                358,
                65,
                349,
                282,
                117,
                325,
                371,
                360,
                1,
                280,
                203,
                144,
                254,
                198,
                227,
                164,
                39,
                209,
                218,
                17,
                306,
                104,
                339,
                113,
                137,
                16,
                151,
                322,
                53,
                37,
                201,
                48,
                162,
                241,
                347,
                133,
                208,
                317,
                173,
                97,
                356,
                34,
                126,
                309,
                148,
                229,
                122,
                316,
                272,
                153,
                157,
                290,
                216,
                127,
                298,
                4,
                286,
                374,
                291,
                190,
                141,
                296,
                195,
                277,
                79,
                340,
                44,
                155,
                362,
                11,
                342,
                294,
                346,
                73,
                2,
                9,
                305,
                257,
                211,
                129,
                107,
                231,
                57,
                265,
                240,
                3,
                156,
                318,
                124
              ],
              "nuisance_validation_trials": [
                186,
                136,
                7,
                200,
                150,
                40,
                197,
                189,
                357,
                320,
                110,
                312,
                132,
                56,
                135,
                81,
                278,
                335,
                82,
                32,
                161,
                85,
                172,
                176,
                147,
                336,
                184,
                174,
                194,
                62,
                28,
                341,
                105,
                87,
                315
              ],
              "selection_train_trials": [
                209,
                313,
                275,
                3,
                93,
                326,
                57,
                284,
                196,
                144,
                190,
                130,
                34,
                279,
                340,
                374,
                156,
                317,
                55,
                73,
                37,
                187,
                285,
                248,
                39,
                203,
                17,
                211,
                127,
                185,
                306,
                89,
                14,
                90,
                173,
                318,
                257,
                91,
                119,
                30,
                114,
                243,
                12,
                349,
                162,
                124,
                107,
                9,
                133,
                282,
                325,
                208,
                277,
                343,
                141,
                342,
                261,
                171,
                198,
                339,
                104,
                224,
                323,
                123,
                65,
                241,
                4,
                272,
                305,
                79,
                11,
                362,
                96,
                371,
                201,
                129,
                346,
                210,
                46,
                126,
                240,
                148,
                218,
                16,
                360,
                80,
                157,
                94,
                117,
                151,
                309,
                137,
                134,
                290,
                2,
                113,
                316,
                1,
                69,
                177,
                294,
                300,
                153,
                347,
                231,
                234,
                296,
                53,
                48,
                254,
                265,
                227
              ],
              "selection_validation_trials": [
                25,
                268,
                229,
                195,
                155,
                168,
                122,
                60,
                291,
                225,
                170,
                74,
                322,
                215,
                298,
                286,
                97,
                164,
                72,
                238,
                44,
                358,
                216,
                276,
                356,
                345,
                280,
                125
              ],
              "context_alpha": 0.1,
              "residualizer_alpha": 1000.0
            },
            {
              "fold": 4,
              "nuisance_train_trials": [
                215,
                279,
                125,
                130,
                168,
                210,
                187,
                90,
                186,
                55,
                276,
                238,
                177,
                136,
                119,
                268,
                7,
                89,
                243,
                284,
                300,
                69,
                200,
                185,
                150,
                40,
                123,
                224,
                197,
                171,
                275,
                80,
                189,
                357,
                25,
                320,
                313,
                30,
                110,
                323,
                12,
                134,
                343,
                312,
                91,
                234,
                14,
                74,
                132,
                56,
                225,
                72,
                358,
                135,
                117,
                325,
                360,
                1,
                280,
                203,
                144,
                254,
                227,
                164,
                81,
                39,
                209,
                218,
                278,
                17,
                335,
                104,
                339,
                82,
                137,
                16,
                151,
                322,
                32,
                53,
                37,
                201,
                161,
                48,
                241,
                347,
                85,
                133,
                317,
                97,
                356,
                34,
                126,
                148,
                172,
                176,
                147,
                336,
                122,
                316,
                157,
                290,
                216,
                127,
                298,
                4,
                184,
                174,
                374,
                291,
                190,
                141,
                296,
                195,
                79,
                194,
                44,
                155,
                62,
                11,
                342,
                28,
                341,
                294,
                346,
                105,
                73,
                87,
                2,
                9,
                305,
                129,
                107,
                315,
                231,
                265,
                240,
                3,
                156,
                124
              ],
              "nuisance_validation_trials": [
                94,
                326,
                196,
                93,
                170,
                345,
                114,
                46,
                96,
                248,
                60,
                261,
                285,
                65,
                349,
                282,
                371,
                198,
                306,
                113,
                162,
                208,
                173,
                309,
                229,
                272,
                153,
                286,
                277,
                340,
                362,
                257,
                211,
                57,
                318
              ],
              "selection_train_trials": [
                189,
                195,
                14,
                197,
                172,
                157,
                209,
                136,
                72,
                225,
                238,
                127,
                12,
                91,
                342,
                1,
                356,
                374,
                201,
                28,
                176,
                323,
                7,
                315,
                343,
                298,
                69,
                268,
                97,
                241,
                234,
                290,
                317,
                151,
                56,
                203,
                312,
                216,
                37,
                89,
                130,
                227,
                218,
                360,
                85,
                55,
                126,
                316,
                4,
                40,
                122,
                357,
                185,
                200,
                300,
                339,
                32,
                132,
                107,
                155,
                80,
                278,
                346,
                335,
                2,
                174,
                123,
                187,
                224,
                161,
                74,
                105,
                133,
                48,
                190,
                215,
                231,
                135,
                82,
                243,
                184,
                265,
                30,
                39,
                25,
                73,
                53,
                276,
                129,
                210,
                322,
                141,
                16,
                275,
                336,
                148,
                186,
                87,
                240,
                280,
                296,
                254,
                90,
                320,
                144,
                341,
                79,
                171,
                305,
                358,
                168,
                117
              ],
              "selection_validation_trials": [
                147,
                125,
                325,
                177,
                279,
                44,
                291,
                104,
                124,
                313,
                164,
                137,
                134,
                110,
                119,
                294,
                156,
                194,
                81,
                3,
                17,
                9,
                150,
                347,
                62,
                34,
                284,
                11
              ],
              "context_alpha": 0.1,
              "residualizer_alpha": 1000.0
            }
          ],
          "train_x_sha256": "a7363fffd10cffa4af8d87c755b2a08e20f628f5a64d988a53ce81233f4e8e4d",
          "train_y_sha256": "decb4e65e31e30986a22fbe4ba1b866f6ef21aa09dca73ef35727f2829a9d528",
          "train_context_prediction_sha256": "4b2dca9c112967f87949ff4032212dc12e9e26da94f177cfdceb25fc1fc93e54",
          "train_neural_prediction_sha256": "dd5235ede6a2947c3a87777d23ba902f4d3a4f167a37942224ccd1fb54954c04",
          "condition_coverage_rule": "max(ceil(0.20*n), n_conditions) when stratifiable"
        },
        {
          "fold": 2,
          "training_trials": [
            244,
            59,
            130,
            168,
            251,
            226,
            5,
            187,
            304,
            90,
            186,
            51,
            239,
            152,
            345,
            92,
            115,
            114,
            75,
            7,
            98,
            89,
            368,
            13,
            243,
            284,
            300,
            121,
            112,
            185,
            206,
            253,
            319,
            167,
            77,
            197,
            246,
            96,
            275,
            80,
            233,
            293,
            248,
            60,
            357,
            320,
            30,
            323,
            12,
            312,
            101,
            91,
            299,
            14,
            74,
            214,
            88,
            132,
            367,
            56,
            225,
            72,
            328,
            78,
            135,
            65,
            181,
            245,
            117,
            371,
            175,
            76,
            344,
            100,
            360,
            144,
            15,
            131,
            219,
            198,
            334,
            223,
            164,
            209,
            20,
            218,
            366,
            278,
            327,
            295,
            17,
            329,
            306,
            38,
            335,
            104,
            82,
            35,
            363,
            322,
            32,
            53,
            331,
            332,
            37,
            158,
            162,
            347,
            139,
            228,
            133,
            173,
            271,
            292,
            97,
            365,
            338,
            34,
            309,
            148,
            22,
            172,
            176,
            147,
            146,
            337,
            354,
            108,
            311,
            229,
            267,
            316,
            272,
            143,
            153,
            263,
            149,
            235,
            216,
            298,
            68,
            174,
            353,
            221,
            190,
            255,
            141,
            79,
            95,
            340,
            111,
            194,
            47,
            44,
            247,
            64,
            362,
            11,
            346,
            2,
            33,
            9,
            361,
            154,
            315,
            270,
            231,
            57,
            289,
            240,
            18,
            3,
            156,
            237,
            318
          ],
          "validation_trials": [
            215,
            279,
            125,
            94,
            326,
            210,
            55,
            276,
            196,
            93,
            170,
            238,
            177,
            136,
            119,
            268,
            69,
            200,
            150,
            40,
            123,
            224,
            46,
            171,
            189,
            25,
            261,
            313,
            110,
            134,
            343,
            234,
            285,
            358,
            349,
            282,
            325,
            1,
            280,
            203,
            254,
            227,
            81,
            39,
            339,
            113,
            137,
            16,
            151,
            201,
            161,
            48,
            241,
            85,
            208,
            317,
            356,
            126,
            336,
            122,
            157,
            290,
            127,
            4,
            286,
            184,
            374,
            291,
            296,
            195,
            277,
            155,
            62,
            342,
            28,
            341,
            294,
            105,
            73,
            87,
            305,
            257,
            211,
            129,
            107,
            265,
            124
          ],
          "nuisance_crossfit_seed": 20262228,
          "final_nuisance_selection_seed": 20262278,
          "final_nuisance_selection_train": [
            312,
            108,
            284,
            316,
            368,
            231,
            344,
            190,
            75,
            33,
            360,
            5,
            139,
            311,
            104,
            337,
            14,
            172,
            53,
            158,
            363,
            347,
            174,
            237,
            175,
            149,
            334,
            275,
            146,
            167,
            181,
            7,
            37,
            65,
            132,
            153,
            38,
            56,
            164,
            357,
            243,
            154,
            147,
            112,
            216,
            292,
            133,
            76,
            92,
            365,
            221,
            162,
            318,
            12,
            143,
            228,
            320,
            60,
            299,
            255,
            117,
            30,
            59,
            219,
            331,
            64,
            346,
            20,
            371,
            168,
            148,
            44,
            246,
            78,
            253,
            306,
            244,
            17,
            345,
            214,
            89,
            209,
            240,
            338,
            77,
            156,
            328,
            319,
            68,
            239,
            57,
            35,
            267,
            271,
            289,
            13,
            233,
            111,
            270,
            248,
            131,
            322,
            18,
            15,
            90,
            11,
            176,
            293,
            263,
            152,
            298,
            309,
            173,
            144,
            186,
            100,
            225,
            9,
            327,
            91,
            101,
            245,
            272,
            187,
            335,
            251,
            247,
            130,
            97,
            332,
            74,
            47,
            226,
            197,
            295,
            98,
            82,
            141,
            185,
            315
          ],
          "final_nuisance_selection_validation": [
            194,
            88,
            323,
            304,
            206,
            198,
            278,
            367,
            353,
            72,
            229,
            218,
            3,
            121,
            22,
            32,
            329,
            300,
            361,
            235,
            362,
            366,
            354,
            79,
            115,
            223,
            96,
            2,
            80,
            114,
            340,
            95,
            51,
            34,
            135
          ],
          "context_alpha": 100.0,
          "residualizer_alpha": 1000.0,
          "nuisance_scopes": [
            {
              "fold": 0,
              "nuisance_train_trials": [
                244,
                130,
                251,
                226,
                5,
                304,
                90,
                186,
                51,
                239,
                345,
                92,
                114,
                75,
                7,
                98,
                89,
                368,
                13,
                243,
                284,
                300,
                121,
                112,
                185,
                206,
                253,
                319,
                167,
                77,
                246,
                96,
                275,
                80,
                233,
                293,
                60,
                357,
                320,
                323,
                12,
                101,
                74,
                214,
                88,
                132,
                367,
                56,
                225,
                72,
                328,
                78,
                135,
                65,
                245,
                371,
                175,
                76,
                344,
                360,
                144,
                131,
                198,
                334,
                223,
                164,
                209,
                20,
                218,
                327,
                295,
                17,
                38,
                104,
                82,
                322,
                32,
                53,
                331,
                332,
                37,
                162,
                347,
                228,
                133,
                173,
                271,
                292,
                97,
                365,
                338,
                34,
                148,
                22,
                176,
                147,
                146,
                337,
                354,
                108,
                311,
                229,
                267,
                316,
                143,
                153,
                263,
                149,
                235,
                216,
                298,
                68,
                174,
                221,
                190,
                255,
                141,
                79,
                95,
                340,
                194,
                64,
                362,
                11,
                346,
                2,
                33,
                9,
                361,
                154,
                315,
                231,
                57,
                289,
                240,
                18,
                3,
                156,
                237,
                318
              ],
              "nuisance_validation_trials": [
                59,
                168,
                187,
                152,
                115,
                197,
                248,
                30,
                312,
                91,
                299,
                14,
                181,
                117,
                100,
                15,
                219,
                366,
                278,
                329,
                306,
                335,
                35,
                363,
                158,
                139,
                309,
                172,
                272,
                353,
                111,
                47,
                44,
                247,
                270
              ],
              "selection_train_trials": [
                174,
                319,
                362,
                37,
                357,
                295,
                231,
                79,
                7,
                56,
                146,
                5,
                89,
                97,
                156,
                68,
                11,
                53,
                331,
                12,
                90,
                153,
                347,
                108,
                112,
                64,
                275,
                38,
                316,
                76,
                149,
                340,
                337,
                233,
                218,
                226,
                360,
                311,
                198,
                245,
                371,
                246,
                131,
                214,
                284,
                132,
                263,
                164,
                237,
                74,
                221,
                144,
                332,
                345,
                354,
                223,
                365,
                92,
                162,
                130,
                98,
                289,
                206,
                34,
                77,
                367,
                225,
                20,
                292,
                143,
                147,
                75,
                323,
                253,
                251,
                361,
                2,
                18,
                82,
                315,
                96,
                33,
                176,
                243,
                300,
                51,
                194,
                148,
                13,
                22,
                186,
                239,
                3,
                121,
                368,
                318,
                244,
                271,
                57,
                334,
                328,
                133,
                72,
                322,
                235,
                175,
                229,
                228,
                101,
                255,
                32,
                240
              ],
              "selection_validation_trials": [
                327,
                135,
                167,
                78,
                304,
                154,
                344,
                17,
                185,
                114,
                209,
                190,
                65,
                267,
                104,
                173,
                141,
                338,
                298,
                293,
                9,
                88,
                60,
                346,
                95,
                320,
                216,
                80
              ],
              "context_alpha": 1.0,
              "residualizer_alpha": 1000.0
            },
            {
              "fold": 1,
              "nuisance_train_trials": [
                59,
                130,
                168,
                251,
                226,
                5,
                187,
                304,
                186,
                152,
                345,
                115,
                114,
                75,
                7,
                89,
                368,
                13,
                243,
                284,
                121,
                112,
                253,
                319,
                167,
                197,
                246,
                275,
                80,
                233,
                248,
                357,
                320,
                30,
                323,
                12,
                312,
                91,
                299,
                14,
                74,
                214,
                88,
                367,
                56,
                225,
                72,
                78,
                135,
                65,
                181,
                245,
                117,
                371,
                175,
                76,
                100,
                360,
                15,
                219,
                334,
                164,
                209,
                20,
                218,
                366,
                278,
                327,
                17,
                329,
                306,
                38,
                335,
                104,
                82,
                35,
                363,
                322,
                32,
                53,
                331,
                332,
                37,
                158,
                139,
                228,
                173,
                271,
                292,
                97,
                365,
                338,
                34,
                309,
                148,
                22,
                172,
                176,
                146,
                354,
                108,
                311,
                229,
                267,
                316,
                272,
                143,
                153,
                263,
                149,
                235,
                216,
                298,
                68,
                174,
                353,
                141,
                79,
                95,
                340,
                111,
                47,
                44,
                247,
                362,
                11,
                346,
                2,
                9,
                154,
                270,
                231,
                57,
                289,
                240,
                18,
                3,
                156,
                237,
                318
              ],
              "nuisance_validation_trials": [
                244,
                90,
                51,
                239,
                92,
                98,
                300,
                185,
                206,
                77,
                96,
                293,
                60,
                101,
                132,
                328,
                344,
                144,
                131,
                198,
                223,
                295,
                162,
                347,
                133,
                147,
                337,
                221,
                190,
                255,
                194,
                64,
                33,
                361,
                315
              ],
              "selection_train_trials": [
                47,
                253,
                89,
                172,
                334,
                289,
                243,
                9,
                371,
                15,
                68,
                229,
                225,
                97,
                226,
                146,
                114,
                79,
                74,
                304,
                338,
                309,
                135,
                13,
                88,
                214,
                95,
                331,
                156,
                115,
                22,
                345,
                65,
                32,
                216,
                100,
                357,
                17,
                278,
                91,
                365,
                306,
                167,
                148,
                30,
                18,
                44,
                368,
                153,
                7,
                3,
                197,
                319,
                143,
                111,
                181,
                174,
                173,
                76,
                154,
                53,
                299,
                228,
                237,
                329,
                149,
                20,
                292,
                247,
                354,
                284,
                218,
                56,
                176,
                235,
                246,
                175,
                219,
                267,
                38,
                75,
                298,
                312,
                323,
                335,
                251,
                271,
                158,
                35,
                82,
                245,
                366,
                12,
                80,
                117,
                72,
                316,
                360,
                152,
                112,
                367,
                5,
                332,
                141,
                248,
                233,
                353,
                270,
                231,
                346,
                275,
                322
              ],
              "selection_validation_trials": [
                187,
                318,
                340,
                37,
                209,
                108,
                311,
                104,
                139,
                272,
                59,
                327,
                2,
                14,
                34,
                11,
                363,
                130,
                164,
                240,
                186,
                168,
                263,
                362,
                121,
                320,
                78,
                57
              ],
              "context_alpha": 100.0,
              "residualizer_alpha": 1000.0
            },
            {
              "fold": 2,
              "nuisance_train_trials": [
                244,
                59,
                130,
                168,
                5,
                187,
                304,
                90,
                186,
                51,
                239,
                152,
                345,
                92,
                115,
                7,
                98,
                368,
                243,
                300,
                121,
                112,
                185,
                206,
                253,
                319,
                167,
                77,
                197,
                96,
                275,
                80,
                233,
                293,
                248,
                60,
                357,
                320,
                30,
                12,
                312,
                101,
                91,
                299,
                14,
                214,
                88,
                132,
                367,
                225,
                328,
                135,
                65,
                181,
                245,
                117,
                371,
                175,
                76,
                344,
                100,
                360,
                144,
                15,
                131,
                219,
                198,
                223,
                218,
                366,
                278,
                327,
                295,
                17,
                329,
                306,
                38,
                335,
                104,
                82,
                35,
                363,
                322,
                53,
                332,
                37,
                158,
                162,
                347,
                139,
                133,
                173,
                309,
                148,
                22,
                172,
                176,
                147,
                337,
                108,
                311,
                267,
                272,
                143,
                235,
                216,
                298,
                68,
                174,
                353,
                221,
                190,
                255,
                141,
                79,
                95,
                340,
                111,
                194,
                47,
                44,
                247,
                64,
                362,
                11,
                346,
                33,
                9,
                361,
                154,
                315,
                270,
                57,
                289,
                240,
                18,
                3,
                156,
                237,
                318
              ],
              "nuisance_validation_trials": [
                251,
                226,
                114,
                75,
                89,
                13,
                284,
                246,
                323,
                74,
                56,
                72,
                78,
                334,
                164,
                209,
                20,
                32,
                331,
                228,
                271,
                292,
                97,
                365,
                338,
                34,
                146,
                354,
                229,
                316,
                153,
                263,
                149,
                2,
                231
              ],
              "selection_train_trials": [
                225,
                272,
                59,
                47,
                141,
                190,
                139,
                38,
                315,
                96,
                237,
                35,
                154,
                147,
                88,
                270,
                240,
                90,
                115,
                17,
                353,
                68,
                360,
                133,
                248,
                65,
                223,
                278,
                100,
                167,
                255,
                98,
                239,
                362,
                329,
                312,
                82,
                311,
                95,
                57,
                5,
                347,
                219,
                187,
                186,
                18,
                345,
                162,
                275,
                80,
                367,
                12,
                216,
                357,
                79,
                185,
                320,
                92,
                172,
                156,
                135,
                175,
                76,
                131,
                130,
                244,
                247,
                221,
                101,
                319,
                368,
                37,
                173,
                198,
                335,
                33,
                233,
                174,
                206,
                121,
                304,
                363,
                51,
                371,
                245,
                309,
                306,
                9,
                148,
                243,
                108,
                197,
                3,
                328,
                22,
                15,
                253,
                298,
                104,
                11,
                112,
                218,
                322,
                117,
                158,
                152,
                332,
                344,
                289,
                132,
                340,
                64
              ],
              "selection_validation_trials": [
                30,
                14,
                299,
                77,
                91,
                361,
                337,
                168,
                60,
                53,
                300,
                194,
                144,
                176,
                111,
                293,
                214,
                366,
                318,
                181,
                143,
                235,
                7,
                346,
                295,
                44,
                267,
                327
              ],
              "context_alpha": 100.0,
              "residualizer_alpha": 1000.0
            },
            {
              "fold": 3,
              "nuisance_train_trials": [
                244,
                59,
                168,
                251,
                226,
                187,
                304,
                90,
                51,
                239,
                152,
                92,
                115,
                114,
                75,
                98,
                89,
                368,
                13,
                243,
                284,
                300,
                121,
                112,
                185,
                206,
                253,
                77,
                197,
                246,
                96,
                275,
                233,
                293,
                248,
                60,
                320,
                30,
                323,
                12,
                312,
                101,
                91,
                299,
                14,
                74,
                214,
                88,
                132,
                56,
                72,
                328,
                78,
                65,
                181,
                117,
                371,
                175,
                76,
                344,
                100,
                360,
                144,
                15,
                131,
                219,
                198,
                334,
                223,
                164,
                209,
                20,
                218,
                366,
                278,
                327,
                295,
                17,
                329,
                306,
                335,
                104,
                35,
                363,
                32,
                53,
                331,
                332,
                158,
                162,
                347,
                139,
                228,
                133,
                271,
                292,
                97,
                365,
                338,
                34,
                309,
                22,
                172,
                147,
                146,
                337,
                354,
                311,
                229,
                267,
                316,
                272,
                153,
                263,
                149,
                235,
                216,
                298,
                68,
                353,
                221,
                190,
                255,
                95,
                111,
                194,
                47,
                44,
                247,
                64,
                362,
                2,
                33,
                361,
                315,
                270,
                231,
                18,
                3,
                156
              ],
              "nuisance_validation_trials": [
                130,
                5,
                186,
                345,
                7,
                319,
                167,
                80,
                357,
                367,
                225,
                135,
                245,
                38,
                82,
                322,
                37,
                173,
                148,
                176,
                108,
                143,
                174,
                141,
                79,
                340,
                11,
                346,
                9,
                154,
                57,
                289,
                240,
                237,
                318
              ],
              "selection_train_trials": [
                164,
                156,
                216,
                59,
                299,
                270,
                185,
                64,
                337,
                239,
                121,
                306,
                33,
                197,
                295,
                56,
                229,
                255,
                30,
                206,
                117,
                214,
                219,
                320,
                253,
                293,
                96,
                18,
                89,
                3,
                88,
                77,
                22,
                12,
                315,
                17,
                218,
                263,
                246,
                162,
                344,
                312,
                309,
                360,
                53,
                323,
                100,
                15,
                111,
                209,
                331,
                316,
                133,
                168,
                328,
                311,
                363,
                347,
                32,
                371,
                251,
                75,
                298,
                300,
                304,
                65,
                139,
                292,
                187,
                327,
                275,
                271,
                112,
                181,
                47,
                158,
                97,
                361,
                233,
                98,
                175,
                131,
                278,
                101,
                362,
                60,
                76,
                152,
                74,
                334,
                226,
                353,
                14,
                35,
                354,
                194,
                92,
                114,
                284,
                104,
                20,
                190,
                368,
                366,
                91,
                335,
                221,
                248,
                51,
                231,
                223,
                146
              ],
              "selection_validation_trials": [
                247,
                34,
                72,
                243,
                68,
                115,
                329,
                149,
                147,
                153,
                272,
                78,
                2,
                198,
                244,
                90,
                267,
                13,
                144,
                338,
                95,
                172,
                228,
                235,
                132,
                365,
                332,
                44
              ],
              "context_alpha": 0.1,
              "residualizer_alpha": 1000.0
            },
            {
              "fold": 4,
              "nuisance_train_trials": [
                244,
                59,
                130,
                168,
                251,
                226,
                5,
                187,
                90,
                186,
                51,
                239,
                152,
                345,
                92,
                115,
                114,
                75,
                7,
                98,
                89,
                13,
                284,
                300,
                185,
                206,
                319,
                167,
                77,
                197,
                246,
                96,
                80,
                293,
                248,
                60,
                357,
                30,
                323,
                312,
                101,
                91,
                299,
                14,
                74,
                132,
                367,
                56,
                225,
                72,
                328,
                78,
                135,
                181,
                245,
                117,
                344,
                100,
                144,
                15,
                131,
                219,
                198,
                334,
                223,
                164,
                209,
                20,
                366,
                278,
                295,
                329,
                306,
                38,
                335,
                82,
                35,
                363,
                322,
                32,
                331,
                37,
                158,
                162,
                347,
                139,
                228,
                133,
                173,
                271,
                292,
                97,
                365,
                338,
                34,
                309,
                148,
                172,
                176,
                147,
                146,
                337,
                354,
                108,
                229,
                316,
                272,
                143,
                153,
                263,
                149,
                174,
                353,
                221,
                190,
                255,
                141,
                79,
                340,
                111,
                194,
                47,
                44,
                247,
                64,
                11,
                346,
                2,
                33,
                9,
                361,
                154,
                315,
                270,
                231,
                57,
                289,
                240,
                237,
                318
              ],
              "nuisance_validation_trials": [
                304,
                368,
                243,
                121,
                112,
                253,
                275,
                233,
                320,
                12,
                214,
                88,
                65,
                371,
                175,
                76,
                360,
                218,
                327,
                17,
                104,
                53,
                332,
                22,
                311,
                267,
                235,
                216,
                298,
                68,
                95,
                362,
                18,
                3,
                156
              ],
              "selection_train_trials": [
                130,
                221,
                271,
                37,
                228,
                284,
                245,
                154,
                255,
                32,
                300,
                263,
                354,
                78,
                240,
                198,
                361,
                194,
                90,
                20,
                316,
                148,
                143,
                318,
                13,
                168,
                98,
                319,
                197,
                9,
                153,
                15,
                366,
                92,
                331,
                164,
                91,
                30,
                344,
                33,
                244,
                338,
                74,
                226,
                35,
                237,
                172,
                219,
                248,
                47,
                133,
                5,
                293,
                158,
                225,
                75,
                34,
                309,
                2,
                322,
                345,
                38,
                231,
                278,
                206,
                57,
                80,
                152,
                247,
                51,
                223,
                44,
                337,
                299,
                117,
                173,
                144,
                111,
                132,
                185,
                363,
                229,
                367,
                64,
                96,
                272,
                108,
                329,
                292,
                82,
                289,
                97,
                315,
                323,
                353,
                328,
                347,
                7,
                131,
                14,
                357,
                60,
                141,
                89,
                72,
                146,
                176,
                101,
                246,
                365,
                139,
                147
              ],
              "selection_validation_trials": [
                174,
                100,
                346,
                114,
                11,
                251,
                239,
                59,
                209,
                312,
                56,
                335,
                162,
                340,
                295,
                334,
                149,
                270,
                186,
                135,
                190,
                115,
                306,
                187,
                77,
                181,
                79,
                167
              ],
              "context_alpha": 100.0,
              "residualizer_alpha": 1000.0
            }
          ],
          "train_x_sha256": "be80fea33258f876c609962a975d3d4d369354199b0696059d4dde5a8b9e021a",
          "train_y_sha256": "43bd38b913adce1840488f936799c4d41b5774cb6c032384555d46e13f09417d",
          "train_context_prediction_sha256": "724763c4c97bc7108afe71a2f95316140e3ce01064d07eb349eb9d6a77f4f69e",
          "train_neural_prediction_sha256": "03b1c67332835725d19c573332e91ae003e5fb154e06971593722b6b134d9b22",
          "condition_coverage_rule": "max(ceil(0.20*n), n_conditions) when stratifiable"
        }
      ],
      "learner": "linear",
      "outer_training_trials": [
        244,
        215,
        279,
        125,
        94,
        59,
        130,
        326,
        168,
        251,
        226,
        210,
        5,
        187,
        304,
        90,
        186,
        51,
        55,
        276,
        196,
        239,
        93,
        170,
        238,
        152,
        345,
        177,
        136,
        92,
        115,
        114,
        119,
        268,
        75,
        7,
        98,
        89,
        368,
        13,
        243,
        284,
        300,
        121,
        69,
        200,
        112,
        185,
        206,
        150,
        40,
        253,
        123,
        224,
        319,
        46,
        167,
        77,
        197,
        171,
        246,
        96,
        275,
        80,
        233,
        293,
        248,
        60,
        189,
        357,
        25,
        261,
        320,
        313,
        30,
        110,
        323,
        12,
        134,
        343,
        312,
        101,
        91,
        299,
        234,
        14,
        285,
        74,
        214,
        88,
        132,
        367,
        56,
        225,
        72,
        328,
        358,
        78,
        135,
        65,
        181,
        349,
        282,
        245,
        117,
        325,
        371,
        175,
        76,
        344,
        100,
        360,
        1,
        280,
        203,
        144,
        15,
        131,
        219,
        254,
        198,
        334,
        223,
        227,
        164,
        81,
        39,
        209,
        20,
        218,
        366,
        278,
        327,
        295,
        17,
        329,
        306,
        38,
        335,
        104,
        339,
        113,
        82,
        35,
        137,
        16,
        151,
        363,
        322,
        32,
        53,
        331,
        332,
        37,
        158,
        201,
        161,
        48,
        162,
        241,
        347,
        139,
        228,
        85,
        133,
        208,
        317,
        173,
        271,
        292,
        97,
        365,
        356,
        338,
        34,
        126,
        309,
        148,
        22,
        172,
        176,
        147,
        146,
        337,
        354,
        108,
        311,
        336,
        229,
        122,
        267,
        316,
        272,
        143,
        153,
        157,
        263,
        149,
        235,
        290,
        216,
        127,
        298,
        4,
        286,
        184,
        68,
        174,
        374,
        291,
        353,
        221,
        190,
        255,
        141,
        296,
        195,
        277,
        79,
        95,
        340,
        111,
        194,
        47,
        44,
        247,
        155,
        64,
        362,
        62,
        11,
        342,
        28,
        341,
        294,
        346,
        105,
        73,
        87,
        2,
        33,
        9,
        305,
        361,
        154,
        257,
        211,
        129,
        107,
        315,
        270,
        231,
        57,
        289,
        265,
        240,
        18,
        3,
        156,
        237,
        318,
        124
      ],
      "outer_test_trials": [
        207,
        70,
        140,
        21,
        61,
        36,
        205,
        180,
        370,
        166,
        348,
        63,
        86,
        83,
        188,
        163,
        10,
        212,
        230,
        6,
        351,
        52,
        288,
        31,
        213,
        26,
        118,
        301,
        359,
        236,
        43,
        99,
        50,
        109,
        310,
        29,
        41,
        222,
        23,
        159,
        66,
        42,
        324,
        308,
        252,
        355,
        287,
        191,
        217,
        178,
        49,
        264,
        350,
        102,
        179,
        321,
        273,
        58,
        169,
        24,
        192,
        364,
        258,
        84,
        182,
        8,
        372,
        281,
        103,
        19,
        142,
        145,
        27,
        220,
        242,
        352,
        54,
        266,
        249,
        260,
        128,
        202,
        283,
        274,
        193,
        302,
        333,
        138,
        106,
        71,
        330,
        314,
        369,
        165,
        259,
        199,
        120,
        373,
        204,
        262,
        232,
        297,
        303,
        183,
        67,
        116,
        0,
        250,
        256,
        269,
        307,
        45,
        160
      ]
    }
  ]
}
```
