## Supplementary material for "Motor cortical signals predict finger velocity beyond task geometry": Source data and analysis code: a19eeb3473185ac0.json

```
{
  "job": {
    "id": "a19eeb3473185ac0",
    "config": {
      "dataset": "synthetic",
      "group": "calibration",
      "model": "linear",
      "seed": 20260735,
      "regime": "weak",
      "neural_innovation_strength": 0.8,
      "innovation_scale": 0.25
    },
    "bootstrap": 500,
    "permutations": 100,
    "references": [
      {
        "table": "primary_analysis/synthetic_matched_seed_metrics.csv",
        "row": 28
      }
    ]
  },
  "code_sha256": "f521cbb9b7859ea5fefbac7eda12229d833abbeed7b51b6263a70b840a98c21f",
  "elapsed_seconds": 23.341628334019333,
  "metrics": {
    "context_r2": 0.7668478140123429,
    "exact_r2": 0.9921120346687999,
    "exact_gain": 0.22526422065645654,
    "replacement_gain": -0.21579003766768504,
    "self_replacement_max_abs_error": 0.0,
    "context_mse": 0.06440557877745849,
    "exact_mse": 0.0021789586504643433,
    "replacement_mse": 0.1240150660808827,
    "context_rmse": 0.2537825423023784,
    "exact_rmse": 0.04667931715936238,
    "replacement_rmse": 0.3521577289807547,
    "normalized_context_rmse": 0.4828583498166483,
    "normalized_exact_rmse": 0.08881421806895674,
    "mse_reduction_percent": 96.61681690961379,
    "component_context_rmse": [
      0.2506972535331312,
      0.2568307704031239
    ],
    "component_exact_rmse": [
      0.05043766436249915,
      0.04259060124704218
    ],
    "component_replacement_rmse": [
      0.36405477359867294,
      0.33984445557016857
    ],
    "component_exact_gain": [
      0.22026903291560435,
      0.23017126767846133
    ],
    "exact_gain_ci_low": 0.21338080796063183,
    "exact_gain_ci_high": 0.2380004413114816,
    "train_trials": 336,
    "test_trials": 144,
    "final_context_alpha": 100.0,
    "final_residualizer_alpha": 100.0,
    "innovation_alpha": 100.0,
    "crossfit_folds": 5,
    "eligible_sources_min": 17,
    "eligible_sources_median": 17.0,
    "source_reuse_max": 17,
    "source_reuse_median_nonzero": 9.0,
    "replacement_distance_mean": 0.0,
    "replacement_distance_median": 0.0,
    "replacement_penalty_distance_spearman": null,
    "permutation_gain_mean": -0.22133761966483043,
    "permutation_gain_low": -0.2375760075000939,
    "permutation_gain_high": -0.2047172532504149,
    "permutation_gains": [
      -0.20846859861562028,
      -0.21929119194483446,
      -0.23430130265733706,
      -0.22230648907874934,
      -0.22848922860655124,
      -0.22121670596245874,
      -0.23264967952672447,
      -0.22026121406315813,
      -0.22022265166902716,
      -0.21629887934211772,
      -0.22242037275459248,
      -0.22265482967894182,
      -0.21025894158151748,
      -0.22139042297355238,
      -0.21859195881045637,
      -0.2225821188064077,
      -0.20576457726914063,
      -0.2337267929349108,
      -0.22375885092614975,
      -0.21724651023343847,
      -0.22584825991694893,
      -0.21156927117403285,
      -0.21289876735619495,
      -0.21871367752112506,
      -0.22589449155178462,
      -0.21677328003776156,
      -0.2149192608201114,
      -0.22012676504359288,
      -0.228861375996972,
      -0.2308480938536637,
      -0.2302471070365254,
      -0.2206088221489298,
      -0.23302359901544853,
      -0.2146902505539425,
      -0.2403570397703309,
      -0.22006003734459179,
      -0.20863091229983452,
      -0.23688449916370247,
      -0.20702093650259662,
      -0.22070162957119663,
      -0.20360941511216804,
      -0.2127677314299638,
      -0.22641522689273177,
      -0.22257753406659847,
      -0.22576026506416874,
      -0.23526479180546422,
      -0.21210079236603574,
      -0.22336235978126356,
      -0.21224684158504623,
      -0.23134075537830392,
      -0.22455184722706845,
      -0.23037439595992362,
      -0.2025945573996423,
      -0.22281205473054524,
      -0.22171616048117243,
      -0.21281172846790694,
      -0.2220811787671253,
      -0.22960464286002383,
      -0.20788322963715603,
      -0.21797020717747753,
      -0.22345504611986147,
      -0.23049030980360194,
      -0.2335032841237393,
      -0.21459860435328917,
      -0.2278577511725024,
      -0.21781973332334953,
      -0.22974206200195055,
      -0.2178043631961606,
      -0.23086315686637732,
      -0.22043313219956706,
      -0.20376967437632967,
      -0.21025912227881843,
      -0.23213249545131115,
      -0.22209253576422003,
      -0.21606252766945372,
      -0.22266426975580397,
      -0.2244422547404111,
      -0.22136642111614482,
      -0.23580366570532493,
      -0.220271058122357,
      -0.22799373979271473,
      -0.21752468548043735,
      -0.20764220317235668,
      -0.2231662081880709,
      -0.21557474267526916,
      -0.2245126457933881,
      -0.22045360757724494,
      -0.22501474070115735,
      -0.24503358244746093,
      -0.21202426023300394,
      -0.21534014729846912,
      -0.22023188947130312,
      -0.23820165789968611,
      -0.2156077129916239,
      -0.22504707616369307,
      -0.2214399101056526,
      -0.22533014893600414,
      -0.21745296099615152,
      -0.2124059071165258,
      -0.20990756099749755
    ],
    "train_indices": [
      215,
      190,
      334,
      324,
      478,
      208,
      86,
      268,
      442,
      105,
      275,
      206,
      352,
      29,
      152,
      204,
      366,
      138,
      244,
      335,
      106,
      400,
      37,
      392,
      287,
      310,
      127,
      433,
      417,
      254,
      330,
      153,
      344,
      293,
      91,
      326,
      446,
      299,
      187,
      67,
      119,
      450,
      377,
      353,
      462,
      103,
      55,
      44,
      224,
      135,
      95,
      474,
      10,
      202,
      374,
      371,
      131,
      361,
      468,
      461,
      381,
      242,
      249,
      339,
      220,
      264,
      296,
      385,
      409,
      207,
      41,
      157,
      414,
      272,
      395,
      429,
      151,
      97,
      405,
      251,
      66,
      313,
      319,
      84,
      331,
      239,
      380,
      107,
      404,
      413,
      271,
      263,
      261,
      30,
      154,
      124,
      245,
      230,
      165,
      273,
      159,
      50,
      57,
      191,
      437,
      265,
      11,
      199,
      225,
      112,
      469,
      25,
      96,
      370,
      463,
      150,
      341,
      104,
      47,
      40,
      375,
      136,
      21,
      2,
      410,
      88,
      278,
      94,
      209,
      63,
      110,
      176,
      438,
      227,
      464,
      20,
      126,
      102,
      315,
      309,
      391,
      300,
      24,
      281,
      65,
      235,
      6,
      87,
      390,
      77,
      109,
      81,
      372,
      258,
      356,
      189,
      232,
      277,
      216,
      70,
      270,
      137,
      64,
      161,
      8,
      180,
      248,
      411,
      35,
      100,
      294,
      388,
      394,
      291,
      269,
      453,
      288,
      192,
      259,
      156,
      455,
      471,
      48,
      298,
      101,
      473,
      303,
      290,
      51,
      221,
      200,
      75,
      365,
      80,
      54,
      322,
      125,
      389,
      198,
      52,
      383,
      177,
      114,
      297,
      98,
      4,
      360,
      357,
      226,
      26,
      307,
      323,
      434,
      238,
      295,
      229,
      280,
      142,
      128,
      345,
      164,
      416,
      15,
      185,
      406,
      133,
      427,
      305,
      212,
      32,
      292,
      316,
      36,
      467,
      472,
      99,
      286,
      214,
      122,
      171,
      83,
      354,
      441,
      418,
      16,
      247,
      69,
      155,
      439,
      274,
      312,
      18,
      186,
      145,
      358,
      148,
      143,
      336,
      421,
      256,
      306,
      201,
      422,
      329,
      231,
      348,
      196,
      362,
      1,
      39,
      342,
      376,
      132,
      62,
      367,
      228,
      332,
      424,
      430,
      43,
      387,
      213,
      78,
      458,
      302,
      431,
      466,
      12,
      276,
      0,
      3,
      447,
      144,
      76,
      440,
      283,
      428,
      415,
      183,
      477,
      170,
      382,
      262,
      368,
      33,
      407,
      304,
      72,
      108,
      393,
      167,
      9,
      386,
      346,
      141,
      90,
      241,
      129,
      419,
      359,
      451,
      479,
      337,
      425,
      355,
      27,
      234,
      68,
      435,
      218,
      445,
      73,
      193,
      58,
      452,
      253
    ],
    "test_indices": [
      146,
      166,
      351,
      333,
      252,
      320,
      13,
      194,
      38,
      197,
      449,
      28,
      59,
      396,
      163,
      123,
      308,
      236,
      282,
      398,
      408,
      173,
      60,
      465,
      279,
      130,
      45,
      17,
      93,
      205,
      443,
      172,
      181,
      162,
      476,
      174,
      61,
      89,
      397,
      246,
      402,
      188,
      22,
      364,
      31,
      115,
      317,
      412,
      327,
      71,
      399,
      210,
      260,
      459,
      436,
      475,
      432,
      113,
      325,
      217,
      338,
      139,
      74,
      118,
      56,
      147,
      117,
      257,
      423,
      233,
      121,
      53,
      349,
      92,
      184,
      168,
      182,
      454,
      328,
      7,
      240,
      5,
      237,
      79,
      379,
      285,
      470,
      420,
      222,
      160,
      140,
      267,
      457,
      363,
      255,
      369,
      195,
      378,
      250,
      179,
      314,
      149,
      85,
      223,
      311,
      350,
      19,
      401,
      456,
      343,
      347,
      178,
      14,
      318,
      46,
      111,
      448,
      243,
      289,
      203,
      34,
      301,
      373,
      169,
      158,
      426,
      42,
      284,
      82,
      384,
      23,
      460,
      120,
      49,
      403,
      266,
      175,
      116,
      444,
      211,
      321,
      134,
      340,
      219
    ],
    "replacement_sources": [
      17,
      7,
      7,
      45,
      14,
      5,
      7,
      42,
      5,
      5,
      5,
      17,
      14,
      31,
      31,
      5,
      7,
      7,
      45,
      14,
      5,
      31,
      14,
      5,
      7,
      31,
      53,
      23,
      17,
      17,
      19,
      42,
      31,
      31,
      17,
      31,
      14,
      19,
      42,
      7,
      17,
      31,
      19,
      14,
      74,
      5,
      5,
      14,
      45,
      7,
      42,
      7,
      45,
      45,
      42,
      5,
      31,
      5,
      19,
      19,
      42,
      19,
      31,
      17,
      14,
      42,
      17,
      14,
      17,
      19,
      42,
      45,
      14,
      42,
      45,
      45,
      42,
      19,
      19,
      13,
      45,
      38,
      17,
      19,
      5,
      45,
      5,
      42,
      31,
      14,
      7,
      42,
      31,
      45,
      31,
      5,
      17,
      45,
      42,
      42,
      45,
      7,
      14,
      45,
      5,
      17,
      22,
      45,
      17,
      5,
      14,
      7,
      34,
      31,
      19,
      19,
      31,
      45,
      42,
      19,
      14,
      42,
      7,
      31,
      7,
      31,
      92,
      5,
      14,
      19,
      17,
      17,
      17,
      14,
      45,
      7,
      42,
      7,
      19,
      17,
      14,
      19,
      7,
      19
    ],
    "fold_scopes": [
      {
        "fold": 0,
        "nuisance_train_trials": [
          215,
          190,
          324,
          268,
          442,
          105,
          275,
          352,
          29,
          152,
          204,
          138,
          244,
          335,
          106,
          400,
          287,
          310,
          127,
          433,
          417,
          254,
          330,
          153,
          293,
          91,
          326,
          187,
          67,
          119,
          450,
          377,
          353,
          462,
          44,
          224,
          135,
          474,
          10,
          202,
          374,
          371,
          131,
          361,
          468,
          381,
          242,
          249,
          339,
          220,
          264,
          296,
          385,
          409,
          207,
          41,
          157,
          272,
          395,
          429,
          151,
          405,
          251,
          66,
          313,
          319,
          84,
          331,
          239,
          380,
          107,
          413,
          271,
          263,
          261,
          30,
          154,
          124,
          230,
          165,
          159,
          50,
          57,
          191,
          265,
          11,
          199,
          225,
          112,
          469,
          96,
          370,
          463,
          150,
          341,
          104,
          47,
          40,
          375,
          136,
          21,
          2,
          410,
          88,
          278,
          94,
          209,
          110,
          227,
          464,
          102,
          315,
          309,
          391,
          300,
          281,
          65,
          235,
          87,
          390,
          81,
          258,
          356,
          277,
          216,
          270,
          137,
          64,
          161,
          8,
          248,
          411,
          35,
          294,
          394,
          269,
          453,
          288,
          192,
          259,
          156,
          455,
          471,
          48,
          298,
          101,
          473,
          303,
          51,
          221,
          75,
          365,
          54,
          322,
          125,
          198,
          52,
          383,
          114,
          98,
          4,
          360,
          226,
          26,
          307,
          323,
          434,
          238,
          295,
          229,
          280,
          142,
          128,
          345,
          164,
          416,
          15,
          406,
          133,
          427,
          305,
          212,
          32,
          292,
          316,
          36,
          472,
          286,
          122,
          171,
          354,
          441,
          418,
          16,
          247,
          69,
          155,
          439,
          274,
          18,
          145,
          358,
          148,
          336,
          421,
          256,
          201,
          422,
          329,
          231,
          348,
          196,
          362,
          1,
          342,
          376,
          132,
          367,
          228,
          424,
          430,
          43,
          213,
          78,
          458,
          302,
          431,
          12,
          276,
          0,
          3,
          447,
          144,
          76,
          440,
          428,
          415,
          183,
          477,
          170,
          382,
          262,
          368,
          33,
          407,
          72,
          108,
          393,
          9,
          386,
          141,
          90,
          129,
          419,
          359,
          479,
          337,
          425,
          355,
          27,
          234,
          68,
          435,
          218,
          445,
          73,
          193,
          58
        ],
        "nuisance_validation_trials": [
          334,
          478,
          208,
          86,
          206,
          366,
          37,
          392,
          344,
          446,
          299,
          103,
          55,
          95,
          461,
          414,
          97,
          404,
          245,
          273,
          437,
          25,
          63,
          176,
          438,
          20,
          126,
          24,
          6,
          77,
          109,
          372,
          189,
          232,
          70,
          180,
          100,
          388,
          291,
          290,
          200,
          80,
          389,
          177,
          297,
          357,
          185,
          467,
          99,
          214,
          83,
          312,
          186,
          143,
          306,
          39,
          62,
          332,
          387,
          466,
          283,
          304,
          167,
          346,
          241,
          451,
          452,
          253
        ],
        "selection_train_trials": [
          0,
          119,
          1,
          400,
          26,
          196,
          295,
          216,
          101,
          275,
          122,
          43,
          67,
          286,
          359,
          337,
          231,
          256,
          159,
          21,
          254,
          425,
          54,
          368,
          127,
          133,
          263,
          142,
          345,
          428,
          335,
          125,
          264,
          355,
          90,
          479,
          453,
          433,
          75,
          171,
          469,
          94,
          40,
          81,
          104,
          274,
          41,
          287,
          339,
          405,
          247,
          342,
          463,
          324,
          209,
          407,
          69,
          288,
          224,
          230,
          431,
          352,
          201,
          3,
          330,
          313,
          136,
          32,
          36,
          440,
          193,
          138,
          294,
          382,
          265,
          18,
          137,
          27,
          296,
          207,
          88,
          165,
          353,
          377,
          145,
          225,
          323,
          187,
          238,
          151,
          356,
          84,
          227,
          261,
          198,
          215,
          430,
          391,
          394,
          458,
          434,
          471,
          161,
          411,
          91,
          248,
          11,
          242,
          220,
          10,
          427,
          473,
          474,
          153,
          35,
          358,
          213,
          472,
          413,
          144,
          65,
          280,
          47,
          341,
          416,
          462,
          148,
          326,
          362,
          417,
          258,
          410,
          439,
          204,
          309,
          105,
          155,
          68,
          455,
          421,
          477,
          102,
          371,
          199,
          445,
          226,
          293,
          271,
          229,
          441,
          16,
          381,
          450,
          157,
          270,
          418,
          131,
          272,
          51,
          300,
          124,
          390,
          12,
          170,
          393,
          406,
          383,
          221,
          268,
          191,
          442,
          370,
          276,
          110,
          106,
          192,
          348,
          30,
          98,
          468,
          58,
          48,
          234,
          386,
          15,
          429,
          108,
          303,
          380,
          8,
          2,
          29,
          112,
          76,
          302,
          9,
          336,
          33,
          202,
          367,
          4,
          281,
          87,
          164,
          212,
          422,
          78,
          128,
          96,
          50,
          156,
          375,
          64,
          239
        ],
        "selection_validation_trials": [
          376,
          129,
          154,
          374,
          135,
          361,
          395,
          152,
          447,
          360,
          277,
          72,
          315,
          244,
          259,
          66,
          329,
          132,
          385,
          183,
          269,
          424,
          262,
          298,
          419,
          278,
          319,
          114,
          307,
          354,
          52,
          409,
          150,
          322,
          141,
          249,
          57,
          292,
          415,
          464,
          107,
          251,
          435,
          190,
          310,
          316,
          218,
          235,
          73,
          44,
          305,
          228,
          331,
          365
        ],
        "context_alpha": 100.0,
        "residualizer_alpha": 100.0
      },
      {
        "fold": 1,
        "nuisance_train_trials": [
          190,
          334,
          324,
          478,
          208,
          86,
          442,
          105,
          275,
          206,
          29,
          152,
          366,
          138,
          244,
          335,
          106,
          37,
          392,
          310,
          127,
          417,
          254,
          330,
          153,
          344,
          293,
          91,
          326,
          446,
          299,
          187,
          67,
          119,
          450,
          353,
          462,
          103,
          55,
          95,
          10,
          202,
          374,
          371,
          131,
          361,
          468,
          461,
          381,
          242,
          249,
          339,
          220,
          264,
          296,
          385,
          409,
          207,
          41,
          414,
          272,
          395,
          429,
          151,
          97,
          405,
          66,
          319,
          84,
          331,
          239,
          107,
          404,
          413,
          261,
          30,
          154,
          124,
          245,
          165,
          273,
          159,
          50,
          57,
          191,
          437,
          11,
          199,
          112,
          469,
          25,
          96,
          370,
          463,
          150,
          341,
          104,
          40,
          375,
          21,
          2,
          410,
          88,
          209,
          63,
          176,
          438,
          227,
          20,
          126,
          102,
          315,
          309,
          391,
          300,
          24,
          281,
          65,
          6,
          87,
          77,
          109,
          81,
          372,
          258,
          189,
          232,
          277,
          70,
          137,
          64,
          161,
          8,
          180,
          248,
          100,
          294,
          388,
          394,
          291,
          269,
          453,
          288,
          259,
          156,
          48,
          298,
          101,
          473,
          303,
          290,
          200,
          75,
          365,
          80,
          322,
          125,
          389,
          198,
          52,
          383,
          177,
          114,
          297,
          98,
          4,
          360,
          357,
          226,
          307,
          323,
          434,
          238,
          295,
          229,
          280,
          142,
          128,
          345,
          416,
          15,
          185,
          406,
          133,
          427,
          305,
          212,
          292,
          36,
          467,
          472,
          99,
          286,
          214,
          122,
          171,
          83,
          441,
          418,
          16,
          69,
          155,
          439,
          312,
          18,
          186,
          358,
          148,
          143,
          421,
          256,
          306,
          201,
          422,
          231,
          348,
          362,
          39,
          342,
          132,
          62,
          367,
          228,
          332,
          387,
          213,
          78,
          458,
          302,
          431,
          466,
          3,
          447,
          144,
          440,
          283,
          428,
          415,
          183,
          477,
          170,
          382,
          262,
          368,
          407,
          304,
          72,
          108,
          167,
          9,
          386,
          346,
          90,
          241,
          129,
          419,
          359,
          451,
          337,
          425,
          355,
          234,
          68,
          445,
          73,
          193,
          58,
          452,
          253
        ],
        "nuisance_validation_trials": [
          215,
          268,
          352,
          204,
          400,
          287,
          433,
          377,
          44,
          224,
          135,
          474,
          157,
          251,
          313,
          380,
          271,
          263,
          230,
          265,
          225,
          47,
          136,
          278,
          94,
          110,
          464,
          235,
          390,
          356,
          216,
          270,
          411,
          35,
          192,
          455,
          471,
          51,
          221,
          54,
          26,
          164,
          32,
          316,
          354,
          247,
          274,
          145,
          336,
          329,
          196,
          1,
          376,
          424,
          430,
          43,
          12,
          276,
          0,
          76,
          33,
          393,
          141,
          479,
          27,
          435,
          218
        ],
        "selection_train_trials": [
          144,
          365,
          206,
          185,
          280,
          207,
          332,
          428,
          68,
          427,
          414,
          161,
          226,
          239,
          155,
          272,
          462,
          75,
          84,
          407,
          395,
          410,
          418,
          438,
          128,
          442,
          98,
          21,
          199,
          170,
          83,
          88,
          202,
          360,
          234,
          303,
          385,
          231,
          355,
          326,
          323,
          269,
          322,
          262,
          151,
          186,
          18,
          126,
          467,
          201,
          244,
          335,
          249,
          382,
          106,
          374,
          293,
          95,
          346,
          319,
          447,
          371,
          381,
          473,
          198,
          404,
          50,
          281,
          296,
          392,
          212,
          78,
          159,
          353,
          69,
          209,
          124,
          291,
          458,
          304,
          109,
          472,
          372,
          331,
          440,
          441,
          453,
          429,
          357,
          64,
          468,
          307,
          330,
          228,
          91,
          129,
          341,
          100,
          348,
          383,
          86,
          104,
          220,
          466,
          154,
          241,
          388,
          165,
          208,
          469,
          214,
          62,
          63,
          478,
          41,
          434,
          288,
          367,
          245,
          477,
          105,
          413,
          99,
          67,
          183,
          24,
          138,
          112,
          368,
          264,
          295,
          419,
          425,
          133,
          305,
          277,
          261,
          359,
          137,
          334,
          102,
          77,
          167,
          421,
          66,
          39,
          65,
          315,
          405,
          180,
          409,
          96,
          342,
          299,
          15,
          439,
          391,
          8,
          256,
          362,
          417,
          358,
          103,
          125,
          187,
          273,
          73,
          189,
          171,
          394,
          177,
          290,
          176,
          6,
          25,
          108,
          292,
          150,
          345,
          451,
          72,
          437,
          259,
          30,
          258,
          302,
          387,
          242,
          446,
          422,
          309,
          9,
          445,
          122,
          52,
          143,
          16,
          132,
          286,
          148,
          415,
          275,
          370,
          294,
          298,
          452,
          3,
          463,
          70,
          87,
          114,
          40,
          300,
          312,
          80
        ],
        "selection_validation_trials": [
          297,
          119,
          29,
          306,
          107,
          227,
          193,
          55,
          58,
          36,
          90,
          153,
          191,
          310,
          229,
          344,
          324,
          232,
          127,
          375,
          253,
          361,
          213,
          406,
          248,
          97,
          366,
          11,
          4,
          37,
          389,
          283,
          2,
          416,
          156,
          450,
          386,
          20,
          10,
          200,
          238,
          461,
          337,
          81,
          48,
          152,
          131,
          190,
          339,
          431,
          101,
          142,
          254,
          57
        ],
        "context_alpha": 100.0,
        "residualizer_alpha": 100.0
      },
      {
        "fold": 2,
        "nuisance_train_trials": [
          215,
          334,
          324,
          478,
          208,
          86,
          268,
          105,
          275,
          206,
          352,
          29,
          204,
          366,
          138,
          244,
          335,
          106,
          400,
          37,
          392,
          287,
          127,
          433,
          344,
          326,
          446,
          299,
          187,
          119,
          377,
          353,
          462,
          103,
          55,
          44,
          224,
          135,
          95,
          474,
          10,
          202,
          374,
          131,
          361,
          468,
          461,
          381,
          249,
          339,
          220,
          264,
          409,
          41,
          157,
          414,
          272,
          395,
          97,
          251,
          313,
          319,
          331,
          380,
          404,
          413,
          271,
          263,
          30,
          154,
          124,
          245,
          230,
          165,
          273,
          159,
          437,
          265,
          11,
          199,
          225,
          112,
          469,
          25,
          96,
          370,
          463,
          150,
          341,
          104,
          47,
          40,
          136,
          88,
          278,
          94,
          63,
          110,
          176,
          438,
          464,
          20,
          126,
          102,
          315,
          24,
          281,
          65,
          235,
          6,
          390,
          77,
          109,
          81,
          372,
          258,
          356,
          189,
          232,
          277,
          216,
          70,
          270,
          137,
          8,
          180,
          411,
          35,
          100,
          294,
          388,
          394,
          291,
          269,
          453,
          192,
          259,
          156,
          455,
          471,
          48,
          303,
          290,
          51,
          221,
          200,
          75,
          365,
          80,
          54,
          125,
          389,
          198,
          52,
          383,
          177,
          114,
          297,
          98,
          4,
          360,
          357,
          26,
          434,
          238,
          295,
          229,
          142,
          128,
          345,
          164,
          416,
          15,
          185,
          406,
          133,
          427,
          305,
          212,
          32,
          292,
          316,
          36,
          467,
          472,
          99,
          214,
          171,
          83,
          354,
          16,
          247,
          69,
          155,
          439,
          274,
          312,
          18,
          186,
          145,
          358,
          148,
          143,
          336,
          256,
          306,
          201,
          422,
          329,
          348,
          196,
          362,
          1,
          39,
          342,
          376,
          132,
          62,
          228,
          332,
          424,
          430,
          43,
          387,
          78,
          458,
          302,
          431,
          466,
          12,
          276,
          0,
          3,
          76,
          440,
          283,
          415,
          183,
          477,
          170,
          382,
          262,
          33,
          407,
          304,
          108,
          393,
          167,
          9,
          386,
          346,
          141,
          90,
          241,
          359,
          451,
          479,
          337,
          425,
          355,
          27,
          68,
          435,
          218,
          445,
          73,
          58,
          452,
          253
        ],
        "nuisance_validation_trials": [
          190,
          442,
          152,
          310,
          417,
          254,
          330,
          153,
          293,
          91,
          67,
          450,
          371,
          242,
          296,
          385,
          207,
          429,
          151,
          405,
          66,
          84,
          239,
          107,
          261,
          50,
          57,
          191,
          375,
          21,
          2,
          410,
          209,
          227,
          309,
          391,
          300,
          87,
          64,
          161,
          248,
          288,
          298,
          101,
          473,
          322,
          226,
          307,
          323,
          280,
          286,
          122,
          441,
          418,
          421,
          231,
          367,
          213,
          447,
          144,
          428,
          368,
          72,
          129,
          419,
          234,
          193
        ],
        "selection_train_trials": [
          164,
          24,
          37,
          90,
          39,
          33,
          16,
          472,
          430,
          51,
          346,
          29,
          424,
          383,
          348,
          100,
          98,
          206,
          471,
          453,
          95,
          404,
          30,
          103,
          119,
          381,
          468,
          68,
          253,
          125,
          305,
          357,
          157,
          422,
          47,
          183,
          126,
          312,
          334,
          297,
          445,
          440,
          177,
          409,
          143,
          316,
          274,
          438,
          145,
          392,
          262,
          245,
          138,
          0,
          27,
          202,
          272,
          244,
          268,
          235,
          389,
          294,
          200,
          102,
          324,
          189,
          287,
          461,
          275,
          11,
          469,
          462,
          411,
          86,
          155,
          395,
          96,
          36,
          70,
          212,
          220,
          326,
          467,
          3,
          199,
          415,
          192,
          208,
          479,
          196,
          131,
          4,
          337,
          127,
          171,
          221,
          186,
          315,
          65,
          302,
          458,
          407,
          108,
          353,
          276,
          198,
          281,
          25,
          78,
          387,
          135,
          48,
          241,
          339,
          26,
          365,
          362,
          106,
          88,
          8,
          354,
          176,
          265,
          264,
          437,
          52,
          109,
          159,
          35,
          148,
          292,
          304,
          80,
          77,
          435,
          474,
          361,
          446,
          110,
          58,
          270,
          355,
          251,
          400,
          370,
          372,
          376,
          141,
          374,
          229,
          44,
          170,
          136,
          290,
          414,
          114,
          329,
          40,
          232,
          112,
          1,
          345,
          218,
          55,
          104,
          425,
          133,
          303,
          247,
          225,
          382,
          463,
          83,
          466,
          431,
          165,
          43,
          359,
          299,
          15,
          477,
          150,
          249,
          258,
          377,
          335,
          62,
          313,
          331,
          9,
          124,
          306,
          230,
          259,
          332,
          238,
          433,
          201,
          69,
          215,
          390,
          41,
          214,
          167,
          452,
          464,
          380,
          142,
          204,
          283,
          6,
          137,
          75,
          336,
          12
        ],
        "selection_validation_trials": [
          358,
          291,
          360,
          128,
          277,
          451,
          406,
          18,
          416,
          273,
          352,
          228,
          263,
          356,
          386,
          341,
          81,
          63,
          427,
          154,
          344,
          132,
          216,
          269,
          20,
          73,
          271,
          366,
          97,
          278,
          256,
          394,
          10,
          295,
          76,
          388,
          342,
          54,
          413,
          319,
          455,
          185,
          156,
          32,
          224,
          439,
          187,
          478,
          94,
          99,
          180,
          393,
          105,
          434
        ],
        "context_alpha": 1000.0,
        "residualizer_alpha": 100.0
      },
      {
        "fold": 3,
        "nuisance_train_trials": [
          215,
          190,
          334,
          478,
          208,
          86,
          268,
          442,
          105,
          275,
          206,
          352,
          29,
          152,
          204,
          366,
          138,
          400,
          37,
          392,
          287,
          310,
          433,
          417,
          254,
          330,
          153,
          344,
          293,
          91,
          446,
          299,
          187,
          67,
          450,
          377,
          353,
          103,
          55,
          44,
          224,
          135,
          95,
          474,
          371,
          131,
          361,
          461,
          242,
          339,
          220,
          296,
          385,
          207,
          157,
          414,
          272,
          395,
          429,
          151,
          97,
          405,
          251,
          66,
          313,
          319,
          84,
          239,
          380,
          107,
          404,
          413,
          271,
          263,
          261,
          124,
          245,
          230,
          273,
          159,
          50,
          57,
          191,
          437,
          265,
          11,
          199,
          225,
          112,
          25,
          96,
          150,
          104,
          47,
          40,
          375,
          136,
          21,
          2,
          410,
          88,
          278,
          94,
          209,
          63,
          110,
          176,
          438,
          227,
          464,
          20,
          126,
          102,
          309,
          391,
          300,
          24,
          235,
          6,
          87,
          390,
          77,
          109,
          81,
          372,
          356,
          189,
          232,
          216,
          70,
          270,
          64,
          161,
          180,
          248,
          411,
          35,
          100,
          388,
          394,
          291,
          269,
          288,
          192,
          259,
          455,
          471,
          298,
          101,
          473,
          303,
          290,
          51,
          221,
          200,
          75,
          365,
          80,
          54,
          322,
          125,
          389,
          198,
          52,
          383,
          177,
          297,
          98,
          4,
          357,
          226,
          26,
          307,
          323,
          229,
          280,
          128,
          345,
          164,
          416,
          15,
          185,
          133,
          305,
          212,
          32,
          292,
          316,
          467,
          99,
          286,
          214,
          122,
          171,
          83,
          354,
          441,
          418,
          247,
          69,
          155,
          274,
          312,
          18,
          186,
          145,
          358,
          148,
          143,
          336,
          421,
          306,
          329,
          231,
          196,
          1,
          39,
          376,
          62,
          367,
          332,
          424,
          430,
          43,
          387,
          213,
          78,
          431,
          466,
          12,
          276,
          0,
          447,
          144,
          76,
          440,
          283,
          428,
          183,
          170,
          262,
          368,
          33,
          304,
          72,
          393,
          167,
          9,
          386,
          346,
          141,
          90,
          241,
          129,
          419,
          359,
          451,
          479,
          337,
          425,
          27,
          234,
          68,
          435,
          218,
          73,
          193,
          452,
          253
        ],
        "nuisance_validation_trials": [
          324,
          244,
          335,
          106,
          127,
          326,
          119,
          462,
          10,
          202,
          374,
          468,
          381,
          249,
          264,
          409,
          41,
          331,
          30,
          154,
          165,
          469,
          370,
          463,
          341,
          315,
          281,
          65,
          258,
          277,
          137,
          8,
          294,
          453,
          156,
          48,
          114,
          360,
          434,
          238,
          295,
          142,
          406,
          427,
          36,
          472,
          16,
          439,
          256,
          201,
          422,
          348,
          362,
          342,
          132,
          228,
          458,
          302,
          3,
          415,
          477,
          382,
          407,
          108,
          355,
          445,
          58
        ],
        "selection_train_trials": [
          151,
          186,
          100,
          189,
          358,
          356,
          296,
          109,
          1,
          391,
          405,
          387,
          150,
          157,
          280,
          337,
          385,
          47,
          44,
          297,
          275,
          361,
          33,
          431,
          112,
          265,
          245,
          376,
          388,
          438,
          437,
          192,
          271,
          329,
          242,
          62,
          413,
          273,
          26,
          153,
          141,
          40,
          428,
          269,
          345,
          293,
          442,
          138,
          193,
          91,
          368,
          133,
          176,
          394,
          152,
          213,
          76,
          68,
          451,
          474,
          404,
          125,
          20,
          107,
          99,
          104,
          144,
          478,
          96,
          352,
          214,
          309,
          253,
          248,
          191,
          272,
          83,
          386,
          84,
          110,
          336,
          208,
          131,
          393,
          187,
          313,
          429,
          0,
          310,
          261,
          122,
          66,
          290,
          81,
          200,
          50,
          424,
          377,
          204,
          319,
          390,
          298,
          69,
          12,
          430,
          29,
          304,
          274,
          334,
          366,
          232,
          183,
          231,
          292,
          410,
          77,
          440,
          461,
          161,
          425,
          218,
          235,
          411,
          312,
          259,
          270,
          170,
          167,
          25,
          143,
          418,
          383,
          300,
          171,
          226,
          435,
          225,
          124,
          230,
          332,
          288,
          473,
          421,
          57,
          464,
          212,
          371,
          357,
          221,
          105,
          72,
          198,
          380,
          392,
          209,
          471,
          229,
          159,
          224,
          64,
          254,
          88,
          339,
          330,
          283,
          15,
          346,
          206,
          177,
          278,
          27,
          21,
          365,
          251,
          6,
          78,
          227,
          54,
          185,
          67,
          80,
          70,
          86,
          344,
          359,
          136,
          215,
          87,
          135,
          467,
          32,
          55,
          90,
          268,
          400,
          466,
          450,
          97,
          148,
          4,
          129,
          307,
          51,
          239,
          299,
          441,
          353,
          287,
          216,
          395,
          247,
          164,
          37,
          452,
          354
        ],
        "selection_validation_trials": [
          303,
          52,
          323,
          199,
          103,
          39,
          190,
          417,
          479,
          155,
          94,
          414,
          128,
          11,
          433,
          455,
          75,
          316,
          35,
          126,
          95,
          276,
          375,
          102,
          98,
          263,
          241,
          196,
          286,
          73,
          63,
          389,
          306,
          372,
          145,
          305,
          322,
          416,
          18,
          101,
          447,
          419,
          220,
          43,
          446,
          2,
          24,
          9,
          262,
          367,
          180,
          291,
          234,
          207
        ],
        "context_alpha": 1000.0,
        "residualizer_alpha": 100.0
      },
      {
        "fold": 4,
        "nuisance_train_trials": [
          215,
          190,
          334,
          324,
          478,
          208,
          86,
          268,
          442,
          206,
          352,
          152,
          204,
          366,
          244,
          335,
          106,
          400,
          37,
          392,
          287,
          310,
          127,
          433,
          417,
          254,
          330,
          153,
          344,
          293,
          91,
          326,
          446,
          299,
          67,
          119,
          450,
          377,
          462,
          103,
          55,
          44,
          224,
          135,
          95,
          474,
          10,
          202,
          374,
          371,
          468,
          461,
          381,
          242,
          249,
          264,
          296,
          385,
          409,
          207,
          41,
          157,
          414,
          429,
          151,
          97,
          405,
          251,
          66,
          313,
          84,
          331,
          239,
          380,
          107,
          404,
          271,
          263,
          261,
          30,
          154,
          245,
          230,
          165,
          273,
          50,
          57,
          191,
          437,
          265,
          225,
          469,
          25,
          370,
          463,
          341,
          47,
          375,
          136,
          21,
          2,
          410,
          278,
          94,
          209,
          63,
          110,
          176,
          438,
          227,
          464,
          20,
          126,
          315,
          309,
          391,
          300,
          24,
          281,
          65,
          235,
          6,
          87,
          390,
          77,
          109,
          372,
          258,
          356,
          189,
          232,
          277,
          216,
          70,
          270,
          137,
          64,
          161,
          8,
          180,
          248,
          411,
          35,
          100,
          294,
          388,
          291,
          453,
          288,
          192,
          156,
          455,
          471,
          48,
          298,
          101,
          473,
          290,
          51,
          221,
          200,
          80,
          54,
          322,
          389,
          177,
          114,
          297,
          360,
          357,
          226,
          26,
          307,
          323,
          434,
          238,
          295,
          280,
          142,
          164,
          185,
          406,
          427,
          32,
          316,
          36,
          467,
          472,
          99,
          286,
          214,
          122,
          83,
          354,
          441,
          418,
          16,
          247,
          439,
          274,
          312,
          186,
          145,
          143,
          336,
          421,
          256,
          306,
          201,
          422,
          329,
          231,
          348,
          196,
          362,
          1,
          39,
          342,
          376,
          132,
          62,
          367,
          228,
          332,
          424,
          430,
          43,
          387,
          213,
          458,
          302,
          466,
          12,
          276,
          0,
          3,
          447,
          144,
          76,
          283,
          428,
          415,
          477,
          382,
          368,
          33,
          407,
          304,
          72,
          108,
          393,
          167,
          346,
          141,
          241,
          129,
          419,
          451,
          479,
          355,
          27,
          234,
          435,
          218,
          445,
          193,
          58,
          452,
          253
        ],
        "nuisance_validation_trials": [
          105,
          275,
          29,
          138,
          187,
          353,
          131,
          361,
          339,
          220,
          272,
          395,
          319,
          413,
          124,
          159,
          11,
          199,
          112,
          96,
          150,
          104,
          40,
          88,
          102,
          81,
          394,
          269,
          259,
          303,
          75,
          365,
          125,
          198,
          52,
          383,
          98,
          4,
          229,
          128,
          345,
          416,
          15,
          133,
          305,
          212,
          292,
          171,
          69,
          155,
          18,
          358,
          148,
          78,
          431,
          440,
          183,
          170,
          262,
          9,
          386,
          90,
          359,
          337,
          425,
          68,
          73
        ],
        "selection_train_trials": [
          334,
          189,
          216,
          270,
          232,
          467,
          446,
          281,
          196,
          144,
          447,
          0,
          247,
          356,
          167,
          51,
          1,
          410,
          143,
          32,
          409,
          335,
          342,
          389,
          366,
          234,
          44,
          192,
          283,
          161,
          214,
          245,
          97,
          265,
          77,
          346,
          151,
          66,
          276,
          274,
          367,
          87,
          295,
          372,
          427,
          458,
          278,
          392,
          374,
          445,
          227,
          254,
          258,
          231,
          225,
          101,
          83,
          400,
          326,
          114,
          208,
          186,
          414,
          62,
          99,
          355,
          307,
          164,
          26,
          419,
          145,
          415,
          84,
          291,
          3,
          380,
          224,
          190,
          27,
          106,
          422,
          352,
          24,
          157,
          294,
          329,
          428,
          357,
          8,
          12,
          437,
          455,
          297,
          417,
          67,
          226,
          209,
          287,
          280,
          215,
          315,
          126,
          324,
          132,
          64,
          309,
          298,
          244,
          354,
          322,
          442,
          313,
          331,
          95,
          479,
          381,
          450,
          57,
          109,
          230,
          348,
          200,
          433,
          253,
          312,
          185,
          37,
          464,
          452,
          16,
          63,
          382,
          377,
          54,
          55,
          21,
          39,
          393,
          35,
          441,
          242,
          406,
          462,
          277,
          341,
          411,
          261,
          293,
          41,
          204,
          235,
          306,
          94,
          296,
          463,
          107,
          264,
          430,
          429,
          438,
          407,
          91,
          30,
          405,
          10,
          368,
          238,
          388,
          290,
          421,
          473,
          453,
          439,
          153,
          288,
          256,
          108,
          360,
          387,
          304,
          330,
          418,
          221,
          80,
          468,
          248,
          207,
          390,
          122,
          375,
          477,
          50,
          344,
          103,
          36,
          336,
          424,
          156,
          271,
          273,
          472,
          316,
          100,
          268,
          86,
          300,
          136,
          286,
          202,
          371,
          435,
          165,
          332,
          2,
          127
        ],
        "selection_validation_trials": [
          206,
          404,
          302,
          20,
          201,
          434,
          376,
          129,
          110,
          263,
          474,
          218,
          239,
          385,
          65,
          119,
          471,
          370,
          58,
          76,
          310,
          193,
          299,
          241,
          469,
          72,
          47,
          25,
          362,
          135,
          391,
          177,
          43,
          323,
          213,
          180,
          191,
          478,
          137,
          152,
          251,
          466,
          33,
          176,
          461,
          228,
          249,
          6,
          154,
          142,
          141,
          48,
          451,
          70
        ],
        "context_alpha": 1000.0,
        "residualizer_alpha": 100.0
      }
    ]
  },
  "residual_selection_audit": [
    {
      "selection_mode": "pipeline_nested",
      "selection_seed": 20261036,
      "selected_alpha": 100.0,
      "scores": {
        "0.1": [
          0.9637098382916031,
          0.9658837038860044,
          0.9619725586111217
        ],
        "1.0": [
          0.9637099072503928,
          0.9658836078422736,
          0.9619726647227492
        ],
        "10.0": [
          0.9637105734565553,
          0.9658826280930943,
          0.9619737002847122
        ],
        "100.0": [
          0.9637149858399084,
          0.9658709792153691,
          0.9619816030387511
        ],
        "1000.0": [
          0.9635966701984012,
          0.9656244751367677,
          0.9618870850543431
        ],
        "10000.0": [
          0.9578423957393731,
          0.9595067296469157,
          0.9564607125961263
        ],
        "100000.0": [
          0.8025595661586089,
          0.8034836935012996,
          0.8060555831538386
        ]
      },
      "folds": [
        {
          "fold": 0,
          "training_trials": [
            215,
            190,
            334,
            86,
            268,
            442,
            105,
            275,
            206,
            29,
            152,
            138,
            335,
            106,
            400,
            37,
            392,
            287,
            127,
            433,
            254,
            153,
            344,
            293,
            91,
            299,
            187,
            67,
            119,
            353,
            462,
            55,
            44,
            224,
            135,
            95,
            474,
            10,
            202,
            374,
            371,
            468,
            461,
            381,
            249,
            220,
            264,
            296,
            385,
            409,
            41,
            157,
            272,
            151,
            97,
            405,
            251,
            313,
            319,
            84,
            331,
            239,
            413,
            271,
            261,
            30,
            154,
            124,
            245,
            230,
            165,
            50,
            57,
            191,
            265,
            199,
            469,
            96,
            463,
            150,
            104,
            47,
            21,
            410,
            88,
            278,
            94,
            209,
            63,
            176,
            438,
            227,
            464,
            20,
            309,
            391,
            281,
            65,
            235,
            6,
            390,
            77,
            81,
            372,
            258,
            356,
            232,
            277,
            216,
            70,
            270,
            137,
            64,
            35,
            294,
            388,
            291,
            453,
            192,
            259,
            156,
            455,
            471,
            48,
            298,
            101,
            473,
            303,
            290,
            221,
            200,
            75,
            365,
            54,
            322,
            125,
            389,
            198,
            52,
            177,
            114,
            98,
            4,
            360,
            357,
            226,
            323,
            434,
            295,
            229,
            280,
            345,
            164,
            416,
            15,
            185,
            406,
            133,
            427,
            32,
            292,
            316,
            467,
            99,
            122,
            171,
            83,
            16,
            247,
            69,
            312,
            145,
            358,
            148,
            143,
            421,
            256,
            306,
            201,
            231,
            348,
            1,
            376,
            132,
            62,
            43,
            213,
            78,
            458,
            466,
            3,
            447,
            76,
            440,
            428,
            415,
            183,
            170,
            262,
            368,
            33,
            407,
            304,
            72,
            393,
            167,
            9,
            386,
            141,
            90,
            241,
            129,
            359,
            451,
            337,
            425,
            27,
            234,
            435,
            218,
            73,
            193,
            58,
            253
          ],
          "validation_trials": [
            324,
            478,
            208,
            352,
            204,
            366,
            244,
            310,
            417,
            330,
            326,
            446,
            450,
            377,
            103,
            131,
            361,
            242,
            339,
            207,
            414,
            395,
            429,
            66,
            380,
            107,
            404,
            263,
            273,
            159,
            437,
            11,
            225,
            112,
            25,
            370,
            341,
            40,
            375,
            136,
            2,
            110,
            126,
            102,
            315,
            300,
            24,
            87,
            109,
            189,
            161,
            8,
            180,
            248,
            411,
            100,
            394,
            269,
            288,
            51,
            80,
            383,
            297,
            26,
            307,
            238,
            142,
            128,
            305,
            212,
            36,
            472,
            286,
            214,
            354,
            441,
            418,
            155,
            439,
            274,
            18,
            186,
            336,
            422,
            329,
            196,
            362,
            39,
            342,
            367,
            228,
            332,
            424,
            430,
            387,
            302,
            431,
            12,
            276,
            0,
            144,
            283,
            477,
            382,
            108,
            346,
            419,
            479,
            355,
            68,
            445,
            452
          ],
          "nuisance_crossfit_seed": 20262036,
          "final_nuisance_selection_seed": 20262086,
          "final_nuisance_selection_train": [
            29,
            440,
            258,
            421,
            376,
            393,
            463,
            453,
            192,
            344,
            190,
            35,
            124,
            86,
            143,
            151,
            268,
            114,
            58,
            388,
            371,
            95,
            201,
            20,
            9,
            30,
            154,
            33,
            410,
            415,
            427,
            37,
            466,
            138,
            385,
            474,
            200,
            206,
            467,
            226,
            72,
            91,
            313,
            135,
            52,
            125,
            413,
            198,
            249,
            312,
            473,
            438,
            67,
            99,
            216,
            345,
            253,
            322,
            224,
            77,
            94,
            133,
            451,
            239,
            386,
            64,
            247,
            137,
            434,
            331,
            232,
            265,
            235,
            381,
            272,
            70,
            41,
            10,
            464,
            141,
            299,
            360,
            75,
            348,
            245,
            129,
            241,
            296,
            471,
            316,
            98,
            221,
            157,
            469,
            170,
            356,
            148,
            291,
            3,
            84,
            455,
            407,
            73,
            303,
            319,
            256,
            254,
            287,
            55,
            442,
            69,
            156,
            335,
            425,
            462,
            259,
            337,
            261,
            323,
            293,
            122,
            295,
            32,
            400,
            251,
            309,
            83,
            76,
            15,
            278,
            193,
            1,
            105,
            468,
            150,
            132,
            119,
            234,
            191,
            230,
            372,
            359,
            306,
            50,
            304,
            433,
            183,
            405,
            409,
            229,
            187,
            16,
            209,
            357,
            215,
            171,
            165,
            428,
            62,
            298,
            231,
            43,
            358,
            164,
            264,
            270,
            81,
            48,
            277,
            153,
            353,
            185,
            280,
            6,
            106,
            389,
            88,
            145,
            218
          ],
          "final_nuisance_selection_validation": [
            44,
            97,
            374,
            57,
            177,
            199,
            4,
            447,
            65,
            416,
            27,
            176,
            227,
            220,
            334,
            391,
            275,
            96,
            54,
            294,
            47,
            262,
            63,
            368,
            290,
            461,
            365,
            104,
            435,
            202,
            101,
            21,
            90,
            392,
            78,
            292,
            127,
            281,
            271,
            390,
            152,
            458,
            213,
            406,
            167
          ],
          "context_alpha": 1000.0,
          "residualizer_alpha": 10.0,
          "nuisance_scopes": [
            {
              "fold": 0,
              "nuisance_train_trials": [
                215,
                190,
                334,
                86,
                268,
                442,
                105,
                275,
                206,
                29,
                152,
                138,
                335,
                106,
                400,
                37,
                392,
                287,
                127,
                433,
                293,
                91,
                299,
                187,
                67,
                119,
                353,
                462,
                55,
                44,
                224,
                135,
                95,
                474,
                202,
                374,
                371,
                468,
                381,
                249,
                220,
                296,
                385,
                409,
                41,
                157,
                97,
                405,
                251,
                313,
                319,
                84,
                239,
                413,
                271,
                261,
                30,
                154,
                124,
                245,
                230,
                165,
                50,
                191,
                265,
                469,
                96,
                150,
                21,
                410,
                94,
                209,
                63,
                438,
                464,
                20,
                391,
                281,
                65,
                235,
                6,
                77,
                81,
                216,
                270,
                137,
                64,
                35,
                294,
                388,
                453,
                192,
                259,
                455,
                471,
                48,
                101,
                473,
                303,
                290,
                221,
                200,
                75,
                365,
                54,
                322,
                125,
                198,
                52,
                177,
                114,
                4,
                360,
                226,
                323,
                434,
                295,
                280,
                345,
                164,
                416,
                15,
                185,
                133,
                427,
                292,
                316,
                467,
                99,
                171,
                83,
                247,
                69,
                312,
                145,
                148,
                421,
                256,
                201,
                231,
                348,
                1,
                376,
                132,
                62,
                43,
                213,
                78,
                458,
                466,
                3,
                447,
                76,
                440,
                415,
                183,
                368,
                33,
                407,
                304,
                72,
                393,
                167,
                9,
                386,
                141,
                241,
                129,
                359,
                451,
                337,
                27,
                234,
                435,
                218,
                73,
                193,
                58,
                253
              ],
              "nuisance_validation_trials": [
                254,
                153,
                344,
                10,
                461,
                264,
                272,
                151,
                331,
                57,
                199,
                463,
                104,
                47,
                88,
                278,
                176,
                227,
                309,
                390,
                372,
                258,
                356,
                232,
                277,
                70,
                291,
                156,
                298,
                389,
                98,
                357,
                229,
                406,
                32,
                122,
                16,
                358,
                143,
                306,
                428,
                170,
                262,
                90,
                425
              ],
              "selection_train_trials": [
                334,
                145,
                119,
                319,
                94,
                165,
                434,
                391,
                221,
                58,
                249,
                474,
                280,
                154,
                316,
                421,
                41,
                270,
                275,
                132,
                359,
                287,
                293,
                201,
                99,
                386,
                231,
                202,
                447,
                438,
                64,
                294,
                374,
                471,
                453,
                78,
                209,
                216,
                138,
                171,
                234,
                133,
                220,
                105,
                466,
                215,
                43,
                442,
                124,
                261,
                353,
                157,
                190,
                75,
                213,
                381,
                27,
                451,
                416,
                313,
                81,
                83,
                462,
                65,
                206,
                388,
                44,
                265,
                323,
                409,
                62,
                473,
                413,
                21,
                63,
                410,
                415,
                164,
                37,
                73,
                141,
                72,
                198,
                230,
                76,
                193,
                400,
                259,
                9,
                96,
                407,
                218,
                185,
                433,
                256,
                148,
                295,
                368,
                292,
                35,
                152,
                345,
                137,
                95,
                48,
                337,
                469,
                467,
                405,
                33,
                167,
                253,
                348,
                371,
                335,
                458,
                91,
                392,
                376,
                187,
                77,
                385,
                4,
                247,
                127,
                135,
                183,
                440,
                125,
                245,
                1,
                322,
                299,
                239,
                192,
                393,
                129,
                268,
                3,
                50,
                226,
                67,
                106
              ],
              "selection_validation_trials": [
                251,
                86,
                29,
                455,
                304,
                177,
                101,
                464,
                191,
                271,
                235,
                303,
                15,
                55,
                281,
                312,
                20,
                54,
                97,
                290,
                30,
                114,
                69,
                52,
                427,
                150,
                200,
                6,
                468,
                365,
                435,
                241,
                360,
                84,
                224,
                296
              ],
              "context_alpha": 1000.0,
              "residualizer_alpha": 10.0
            },
            {
              "fold": 1,
              "nuisance_train_trials": [
                215,
                334,
                268,
                105,
                275,
                206,
                138,
                335,
                392,
                287,
                127,
                433,
                254,
                153,
                344,
                293,
                91,
                299,
                67,
                119,
                353,
                462,
                55,
                224,
                95,
                474,
                10,
                371,
                468,
                461,
                249,
                220,
                264,
                296,
                385,
                409,
                41,
                157,
                272,
                151,
                97,
                405,
                313,
                319,
                84,
                331,
                239,
                271,
                261,
                30,
                154,
                124,
                245,
                230,
                50,
                57,
                191,
                265,
                199,
                469,
                463,
                150,
                104,
                47,
                21,
                410,
                88,
                278,
                94,
                176,
                438,
                227,
                464,
                20,
                309,
                391,
                281,
                235,
                6,
                390,
                77,
                81,
                372,
                258,
                356,
                232,
                277,
                216,
                70,
                270,
                137,
                64,
                35,
                294,
                291,
                453,
                192,
                156,
                455,
                48,
                298,
                473,
                303,
                290,
                200,
                75,
                365,
                54,
                322,
                389,
                198,
                52,
                114,
                98,
                4,
                357,
                226,
                323,
                434,
                295,
                229,
                280,
                164,
                416,
                185,
                406,
                133,
                427,
                32,
                316,
                467,
                99,
                122,
                171,
                83,
                16,
                247,
                69,
                312,
                145,
                358,
                148,
                143,
                421,
                256,
                306,
                201,
                231,
                1,
                376,
                132,
                62,
                213,
                78,
                466,
                3,
                76,
                440,
                428,
                415,
                170,
                262,
                33,
                407,
                304,
                72,
                167,
                90,
                129,
                451,
                337,
                425,
                27,
                234,
                435,
                218,
                73,
                193,
                58
              ],
              "nuisance_validation_trials": [
                190,
                86,
                442,
                29,
                152,
                106,
                400,
                37,
                187,
                44,
                135,
                202,
                374,
                381,
                251,
                413,
                165,
                96,
                209,
                63,
                65,
                388,
                259,
                471,
                101,
                221,
                125,
                177,
                360,
                345,
                15,
                292,
                348,
                43,
                458,
                447,
                183,
                368,
                393,
                9,
                386,
                141,
                241,
                359,
                253
              ],
              "selection_train_trials": [
                114,
                129,
                171,
                461,
                90,
                304,
                316,
                277,
                199,
                119,
                331,
                57,
                385,
                143,
                193,
                256,
                323,
                376,
                261,
                133,
                224,
                335,
                409,
                464,
                156,
                303,
                226,
                198,
                268,
                421,
                278,
                72,
                215,
                191,
                371,
                201,
                1,
                407,
                433,
                416,
                64,
                353,
                4,
                231,
                435,
                95,
                462,
                390,
                81,
                167,
                389,
                148,
                220,
                124,
                88,
                272,
                287,
                298,
                438,
                391,
                451,
                33,
                52,
                406,
                77,
                206,
                83,
                453,
                127,
                293,
                10,
                104,
                474,
                234,
                337,
                455,
                322,
                192,
                176,
                467,
                232,
                227,
                3,
                55,
                153,
                20,
                319,
                229,
                357,
                137,
                358,
                425,
                294,
                69,
                105,
                67,
                235,
                98,
                313,
                410,
                6,
                91,
                434,
                245,
                50,
                428,
                262,
                200,
                97,
                145,
                469,
                185,
                78,
                138,
                84,
                254,
                306,
                405,
                151,
                291,
                264,
                275,
                41,
                239,
                132,
                150,
                281,
                468,
                296,
                427,
                21,
                157,
                270,
                365,
                299,
                295,
                344,
                54,
                47,
                170,
                258,
                473,
                415
              ],
              "selection_validation_trials": [
                218,
                30,
                249,
                280,
                35,
                48,
                76,
                271,
                230,
                99,
                334,
                265,
                440,
                392,
                216,
                58,
                372,
                213,
                356,
                466,
                290,
                154,
                16,
                312,
                62,
                73,
                309,
                32,
                122,
                247,
                27,
                75,
                463,
                164,
                70,
                94
              ],
              "context_alpha": 1000.0,
              "residualizer_alpha": 100.0
            },
            {
              "fold": 2,
              "nuisance_train_trials": [
                215,
                190,
                334,
                86,
                268,
                442,
                105,
                206,
                29,
                152,
                138,
                335,
                106,
                400,
                37,
                392,
                127,
                433,
                254,
                153,
                344,
                91,
                299,
                187,
                119,
                353,
                462,
                55,
                44,
                224,
                135,
                95,
                474,
                10,
                202,
                374,
                371,
                461,
                381,
                249,
                264,
                296,
                385,
                41,
                272,
                151,
                251,
                313,
                331,
                239,
                413,
                261,
                30,
                154,
                124,
                245,
                165,
                50,
                57,
                199,
                469,
                96,
                463,
                150,
                104,
                47,
                88,
                278,
                209,
                63,
                176,
                438,
                227,
                464,
                309,
                281,
                65,
                235,
                6,
                390,
                77,
                81,
                372,
                258,
                356,
                232,
                277,
                216,
                70,
                270,
                64,
                388,
                291,
                453,
                192,
                259,
                156,
                455,
                471,
                298,
                101,
                473,
                303,
                221,
                200,
                365,
                322,
                125,
                389,
                52,
                177,
                114,
                98,
                4,
                360,
                357,
                226,
                323,
                295,
                229,
                280,
                345,
                15,
                185,
                406,
                133,
                427,
                32,
                292,
                467,
                122,
                171,
                83,
                16,
                247,
                69,
                145,
                358,
                148,
                143,
                421,
                306,
                201,
                231,
                348,
                1,
                132,
                43,
                213,
                78,
                458,
                466,
                3,
                447,
                76,
                428,
                415,
                183,
                170,
                262,
                368,
                407,
                72,
                393,
                9,
                386,
                141,
                90,
                241,
                359,
                451,
                425,
                27,
                234,
                218,
                73,
                193,
                58,
                253
              ],
              "nuisance_validation_trials": [
                275,
                287,
                293,
                67,
                468,
                220,
                409,
                157,
                97,
                405,
                319,
                84,
                271,
                230,
                191,
                265,
                21,
                410,
                94,
                20,
                391,
                137,
                35,
                294,
                48,
                290,
                75,
                54,
                198,
                434,
                164,
                416,
                316,
                99,
                312,
                256,
                376,
                62,
                440,
                33,
                304,
                167,
                129,
                337,
                435
              ],
              "selection_train_trials": [
                199,
                47,
                291,
                30,
                55,
                213,
                106,
                359,
                81,
                215,
                124,
                259,
                348,
                229,
                86,
                406,
                127,
                65,
                313,
                50,
                421,
                98,
                6,
                64,
                360,
                216,
                299,
                390,
                185,
                298,
                462,
                190,
                425,
                101,
                455,
                187,
                428,
                221,
                388,
                135,
                280,
                171,
                262,
                122,
                96,
                296,
                27,
                415,
                438,
                165,
                105,
                170,
                138,
                389,
                368,
                353,
                258,
                234,
                15,
                386,
                201,
                447,
                371,
                381,
                427,
                442,
                270,
                76,
                150,
                206,
                473,
                125,
                392,
                453,
                331,
                303,
                152,
                151,
                345,
                358,
                90,
                322,
                88,
                183,
                91,
                141,
                277,
                209,
                356,
                10,
                344,
                57,
                202,
                3,
                451,
                393,
                148,
                463,
                72,
                43,
                235,
                264,
                227,
                44,
                77,
                200,
                278,
                32,
                374,
                295,
                335,
                143,
                458,
                16,
                145,
                385,
                261,
                232,
                247,
                323,
                132,
                73,
                193,
                70,
                9,
                254,
                69,
                469,
                52,
                153,
                292,
                357,
                83,
                268,
                245,
                119,
                466,
                241,
                433,
                37,
                464,
                309,
                218
              ],
              "selection_validation_trials": [
                133,
                272,
                154,
                156,
                104,
                177,
                224,
                474,
                58,
                78,
                249,
                251,
                4,
                471,
                239,
                407,
                95,
                29,
                413,
                63,
                461,
                192,
                365,
                226,
                114,
                306,
                1,
                372,
                281,
                253,
                334,
                467,
                231,
                176,
                41,
                400
              ],
              "context_alpha": 100.0,
              "residualizer_alpha": 100.0
            },
            {
              "fold": 3,
              "nuisance_train_trials": [
                190,
                86,
                268,
                442,
                105,
                275,
                29,
                152,
                106,
                400,
                37,
                287,
                433,
                254,
                153,
                344,
                293,
                187,
                67,
                462,
                55,
                44,
                224,
                135,
                95,
                474,
                10,
                202,
                374,
                468,
                461,
                381,
                249,
                220,
                264,
                296,
                385,
                409,
                41,
                157,
                272,
                151,
                97,
                405,
                251,
                319,
                84,
                331,
                239,
                413,
                271,
                261,
                30,
                154,
                124,
                230,
                165,
                57,
                191,
                265,
                199,
                96,
                463,
                104,
                47,
                21,
                410,
                88,
                278,
                94,
                209,
                63,
                176,
                438,
                227,
                464,
                20,
                309,
                391,
                281,
                65,
                235,
                390,
                372,
                258,
                356,
                232,
                277,
                216,
                70,
                270,
                137,
                35,
                294,
                388,
                291,
                192,
                259,
                156,
                471,
                48,
                298,
                101,
                303,
                290,
                221,
                200,
                75,
                365,
                54,
                125,
                389,
                198,
                52,
                177,
                114,
                98,
                360,
                357,
                434,
                295,
                229,
                280,
                345,
                164,
                416,
                15,
                185,
                406,
                32,
                292,
                316,
                99,
                122,
                171,
                16,
                247,
                312,
                145,
                358,
                148,
                143,
                256,
                306,
                201,
                348,
                1,
                376,
                132,
                62,
                43,
                458,
                3,
                447,
                440,
                428,
                183,
                170,
                262,
                368,
                33,
                407,
                304,
                72,
                393,
                167,
                9,
                386,
                141,
                90,
                241,
                129,
                359,
                337,
                425,
                27,
                435,
                218,
                253
              ],
              "nuisance_validation_trials": [
                215,
                334,
                206,
                138,
                335,
                392,
                127,
                91,
                299,
                119,
                353,
                371,
                313,
                245,
                50,
                469,
                150,
                6,
                77,
                81,
                64,
                453,
                455,
                473,
                322,
                4,
                226,
                323,
                133,
                427,
                467,
                83,
                69,
                421,
                231,
                213,
                78,
                466,
                76,
                415,
                451,
                234,
                73,
                193,
                58
              ],
              "selection_train_trials": [
                190,
                33,
                29,
                230,
                344,
                43,
                241,
                360,
                187,
                400,
                295,
                239,
                200,
                471,
                132,
                157,
                125,
                177,
                62,
                96,
                75,
                270,
                253,
                47,
                70,
                433,
                291,
                406,
                224,
                410,
                440,
                10,
                372,
                388,
                185,
                137,
                280,
                220,
                129,
                294,
                152,
                356,
                9,
                148,
                86,
                90,
                359,
                37,
                154,
                202,
                167,
                389,
                409,
                438,
                98,
                319,
                165,
                468,
                183,
                97,
                218,
                348,
                164,
                303,
                30,
                247,
                290,
                298,
                413,
                48,
                278,
                151,
                176,
                463,
                261,
                145,
                171,
                416,
                199,
                32,
                474,
                464,
                54,
                428,
                201,
                357,
                65,
                368,
                306,
                52,
                425,
                1,
                331,
                249,
                170,
                156,
                262,
                281,
                358,
                272,
                292,
                268,
                256,
                287,
                99,
                447,
                84,
                277,
                35,
                365,
                304,
                442,
                105,
                143,
                271,
                67,
                72,
                316,
                235,
                44,
                407,
                374,
                312,
                122,
                153,
                391,
                124,
                251,
                259,
                198,
                309,
                3,
                386,
                104,
                337,
                390,
                458,
                63,
                57,
                385,
                393,
                216,
                265
              ],
              "selection_validation_trials": [
                381,
                21,
                275,
                462,
                435,
                27,
                95,
                229,
                376,
                221,
                191,
                296,
                461,
                345,
                209,
                192,
                55,
                88,
                434,
                258,
                264,
                227,
                15,
                101,
                20,
                41,
                16,
                141,
                254,
                232,
                293,
                94,
                106,
                114,
                135,
                405
              ],
              "context_alpha": 0.1,
              "residualizer_alpha": 0.1
            },
            {
              "fold": 4,
              "nuisance_train_trials": [
                215,
                190,
                334,
                86,
                442,
                275,
                206,
                29,
                152,
                138,
                335,
                106,
                400,
                37,
                392,
                287,
                127,
                254,
                153,
                344,
                293,
                91,
                299,
                187,
                67,
                119,
                353,
                44,
                135,
                10,
                202,
                374,
                371,
                468,
                461,
                381,
                220,
                264,
                409,
                157,
                272,
                151,
                97,
                405,
                251,
                313,
                319,
                84,
                331,
                413,
                271,
                245,
                230,
                165,
                50,
                57,
                191,
                265,
                199,
                469,
                96,
                463,
                150,
                104,
                47,
                21,
                410,
                88,
                278,
                94,
                209,
                63,
                176,
                227,
                20,
                309,
                391,
                65,
                6,
                390,
                77,
                81,
                372,
                258,
                356,
                232,
                277,
                70,
                137,
                64,
                35,
                294,
                388,
                291,
                453,
                259,
                156,
                455,
                471,
                48,
                298,
                101,
                473,
                290,
                221,
                75,
                54,
                322,
                125,
                389,
                198,
                177,
                98,
                4,
                360,
                357,
                226,
                323,
                434,
                229,
                345,
                164,
                416,
                15,
                406,
                133,
                427,
                32,
                292,
                316,
                467,
                99,
                122,
                83,
                16,
                69,
                312,
                358,
                143,
                421,
                256,
                306,
                231,
                348,
                376,
                62,
                43,
                213,
                78,
                458,
                466,
                447,
                76,
                440,
                428,
                415,
                183,
                170,
                262,
                368,
                33,
                304,
                393,
                167,
                9,
                386,
                141,
                90,
                241,
                129,
                359,
                451,
                337,
                425,
                234,
                435,
                73,
                193,
                58,
                253
              ],
              "nuisance_validation_trials": [
                268,
                105,
                433,
                462,
                55,
                224,
                95,
                474,
                249,
                296,
                385,
                41,
                239,
                261,
                30,
                154,
                124,
                438,
                464,
                281,
                235,
                216,
                270,
                192,
                303,
                200,
                365,
                52,
                114,
                295,
                280,
                185,
                171,
                247,
                145,
                148,
                201,
                1,
                132,
                3,
                407,
                72,
                27,
                218
              ],
              "selection_train_trials": [
                405,
                9,
                6,
                88,
                63,
                106,
                241,
                413,
                75,
                167,
                416,
                90,
                409,
                312,
                84,
                256,
                151,
                277,
                119,
                359,
                371,
                122,
                86,
                258,
                232,
                67,
                10,
                32,
                73,
                193,
                292,
                290,
                322,
                191,
                451,
                259,
                467,
                35,
                313,
                390,
                165,
                143,
                275,
                125,
                455,
                78,
                253,
                94,
                177,
                234,
                96,
                50,
                425,
                389,
                306,
                254,
                20,
                64,
                221,
                199,
                442,
                357,
                226,
                245,
                156,
                293,
                461,
                348,
                360,
                213,
                230,
                440,
                150,
                458,
                29,
                304,
                331,
                16,
                215,
                43,
                466,
                229,
                164,
                299,
                468,
                231,
                83,
                421,
                428,
                272,
                381,
                57,
                294,
                37,
                209,
                264,
                400,
                471,
                15,
                406,
                138,
                183,
                388,
                157,
                176,
                33,
                291,
                337,
                265,
                334,
                298,
                44,
                227,
                48,
                135,
                368,
                319,
                137,
                335,
                427,
                262,
                374,
                81,
                127,
                65,
                47,
                473,
                58,
                353,
                356,
                447,
                91,
                98,
                97,
                76,
                170,
                393,
                434,
                453,
                372,
                206,
                220,
                54,
                278
              ],
              "selection_validation_trials": [
                287,
                386,
                345,
                316,
                99,
                392,
                153,
                415,
                62,
                129,
                410,
                187,
                344,
                141,
                323,
                21,
                4,
                190,
                463,
                70,
                469,
                376,
                435,
                152,
                251,
                69,
                101,
                358,
                77,
                104,
                271,
                198,
                202,
                133,
                391,
                309
              ],
              "context_alpha": 1000.0,
              "residualizer_alpha": 100.0
            }
          ],
          "train_x_sha256": "bcf49ab785376756db4d5729252e964d590325cae0903ef006a387f0a14b0cbe",
          "train_y_sha256": "2dcfd8dada7ec67c247207d48242e870b3eab8e812a1411a413394ca7078f563",
          "train_context_prediction_sha256": "5551e023ebd18512d0c55333781ab777b169f5914d752a9ca85def42125e7dd8",
          "train_neural_prediction_sha256": "853e83ecf71cabe256c6ce844617673a624ea4b6373411b04b09a163bb55af37",
          "condition_coverage_rule": "max(ceil(0.20*n), n_conditions) when stratifiable"
        },
        {
          "fold": 1,
          "training_trials": [
            334,
            324,
            478,
            208,
            86,
            268,
            275,
            206,
            352,
            204,
            366,
            244,
            335,
            106,
            37,
            287,
            310,
            417,
            254,
            330,
            153,
            293,
            326,
            446,
            450,
            377,
            462,
            103,
            55,
            95,
            474,
            374,
            131,
            361,
            461,
            242,
            339,
            264,
            296,
            409,
            207,
            41,
            157,
            414,
            395,
            429,
            151,
            97,
            251,
            66,
            313,
            319,
            331,
            239,
            380,
            107,
            404,
            413,
            263,
            230,
            273,
            159,
            57,
            437,
            265,
            11,
            199,
            225,
            112,
            25,
            370,
            150,
            341,
            40,
            375,
            136,
            21,
            2,
            278,
            94,
            209,
            110,
            227,
            20,
            126,
            102,
            315,
            309,
            300,
            24,
            281,
            65,
            235,
            6,
            87,
            390,
            77,
            109,
            81,
            258,
            356,
            189,
            232,
            277,
            70,
            270,
            64,
            161,
            8,
            180,
            248,
            411,
            35,
            100,
            394,
            269,
            453,
            288,
            192,
            259,
            156,
            455,
            48,
            473,
            290,
            51,
            365,
            80,
            322,
            125,
            389,
            198,
            383,
            177,
            114,
            297,
            357,
            226,
            26,
            307,
            434,
            238,
            295,
            229,
            142,
            128,
            164,
            416,
            406,
            427,
            305,
            212,
            292,
            36,
            472,
            286,
            214,
            122,
            171,
            83,
            354,
            441,
            418,
            16,
            69,
            155,
            439,
            274,
            312,
            18,
            186,
            145,
            143,
            336,
            201,
            422,
            329,
            196,
            362,
            1,
            39,
            342,
            376,
            367,
            228,
            332,
            424,
            430,
            387,
            458,
            302,
            431,
            466,
            12,
            276,
            0,
            3,
            144,
            76,
            283,
            415,
            477,
            382,
            33,
            407,
            72,
            108,
            386,
            346,
            141,
            90,
            419,
            451,
            479,
            337,
            355,
            234,
            68,
            218,
            445,
            73,
            58,
            452,
            253
          ],
          "validation_trials": [
            215,
            190,
            442,
            105,
            29,
            152,
            138,
            400,
            392,
            127,
            433,
            344,
            91,
            299,
            187,
            67,
            119,
            353,
            44,
            224,
            135,
            10,
            202,
            371,
            468,
            381,
            249,
            220,
            385,
            272,
            405,
            84,
            271,
            261,
            30,
            154,
            124,
            245,
            165,
            50,
            191,
            469,
            96,
            463,
            104,
            47,
            410,
            88,
            63,
            176,
            438,
            464,
            391,
            372,
            216,
            137,
            294,
            388,
            291,
            471,
            298,
            101,
            303,
            221,
            200,
            75,
            54,
            52,
            98,
            4,
            360,
            323,
            280,
            345,
            15,
            185,
            133,
            32,
            316,
            467,
            99,
            247,
            358,
            148,
            421,
            256,
            306,
            231,
            348,
            132,
            62,
            43,
            213,
            78,
            447,
            440,
            428,
            183,
            170,
            262,
            368,
            304,
            393,
            167,
            9,
            241,
            129,
            359,
            425,
            27,
            435,
            193
          ],
          "nuisance_crossfit_seed": 20262136,
          "final_nuisance_selection_seed": 20262186,
          "final_nuisance_selection_train": [
            153,
            466,
            159,
            225,
            386,
            415,
            107,
            186,
            128,
            269,
            297,
            273,
            238,
            395,
            83,
            242,
            164,
            446,
            461,
            319,
            326,
            332,
            141,
            6,
            131,
            196,
            150,
            451,
            366,
            305,
            204,
            258,
            330,
            212,
            416,
            114,
            278,
            72,
            35,
            264,
            145,
            70,
            244,
            263,
            296,
            477,
            25,
            0,
            361,
            86,
            434,
            76,
            365,
            171,
            479,
            100,
            346,
            367,
            383,
            293,
            198,
            355,
            235,
            315,
            126,
            8,
            342,
            81,
            335,
            18,
            437,
            3,
            419,
            375,
            313,
            230,
            192,
            108,
            413,
            122,
            177,
            161,
            208,
            288,
            1,
            55,
            290,
            377,
            275,
            80,
            418,
            310,
            37,
            106,
            48,
            95,
            424,
            12,
            292,
            248,
            389,
            354,
            270,
            156,
            390,
            427,
            87,
            21,
            439,
            452,
            331,
            64,
            339,
            109,
            136,
            376,
            472,
            94,
            362,
            283,
            309,
            287,
            341,
            407,
            66,
            227,
            462,
            229,
            16,
            90,
            259,
            302,
            144,
            374,
            110,
            180,
            2,
            228,
            226,
            41,
            276,
            458,
            406,
            380,
            125,
            281,
            11,
            300,
            214,
            143,
            277,
            265,
            295,
            450,
            68,
            429,
            473,
            234,
            112,
            207,
            431,
            69,
            58,
            382,
            409,
            453,
            334,
            157,
            218,
            370,
            102,
            312,
            24,
            209,
            155,
            36,
            387,
            411,
            142
          ],
          "final_nuisance_selection_validation": [
            206,
            20,
            357,
            151,
            394,
            356,
            337,
            253,
            474,
            199,
            232,
            251,
            336,
            268,
            51,
            103,
            324,
            430,
            39,
            274,
            307,
            352,
            201,
            455,
            26,
            441,
            189,
            65,
            239,
            57,
            414,
            77,
            322,
            254,
            97,
            422,
            404,
            478,
            445,
            33,
            417,
            40,
            286,
            73,
            329
          ],
          "context_alpha": 100.0,
          "residualizer_alpha": 100.0,
          "nuisance_scopes": [
            {
              "fold": 0,
              "nuisance_train_trials": [
                334,
                478,
                86,
                268,
                206,
                366,
                244,
                335,
                106,
                37,
                287,
                417,
                254,
                330,
                153,
                293,
                326,
                450,
                462,
                103,
                95,
                474,
                374,
                131,
                242,
                339,
                296,
                409,
                157,
                414,
                395,
                151,
                97,
                251,
                66,
                319,
                331,
                239,
                107,
                404,
                413,
                263,
                230,
                273,
                159,
                57,
                437,
                11,
                225,
                25,
                370,
                150,
                341,
                40,
                375,
                21,
                278,
                94,
                209,
                110,
                227,
                20,
                126,
                102,
                315,
                309,
                24,
                281,
                235,
                6,
                87,
                390,
                109,
                81,
                356,
                189,
                232,
                277,
                70,
                270,
                64,
                180,
                248,
                411,
                100,
                394,
                269,
                288,
                192,
                259,
                156,
                455,
                473,
                290,
                51,
                365,
                80,
                125,
                198,
                383,
                177,
                114,
                297,
                357,
                226,
                307,
                434,
                238,
                295,
                142,
                128,
                164,
                416,
                406,
                427,
                305,
                212,
                292,
                36,
                472,
                286,
                214,
                122,
                354,
                418,
                16,
                155,
                439,
                274,
                18,
                145,
                143,
                336,
                201,
                422,
                329,
                196,
                362,
                1,
                39,
                342,
                376,
                367,
                228,
                332,
                424,
                430,
                387,
                458,
                302,
                431,
                466,
                0,
                3,
                144,
                76,
                283,
                415,
                477,
                382,
                33,
                407,
                108,
                386,
                346,
                141,
                90,
                419,
                451,
                479,
                355,
                234,
                68,
                218,
                445,
                73,
                58,
                452,
                253
              ],
              "nuisance_validation_trials": [
                324,
                208,
                275,
                352,
                204,
                310,
                446,
                377,
                55,
                361,
                461,
                264,
                207,
                41,
                429,
                313,
                380,
                265,
                199,
                112,
                136,
                2,
                300,
                65,
                77,
                258,
                161,
                8,
                35,
                453,
                48,
                322,
                389,
                26,
                229,
                171,
                83,
                441,
                69,
                312,
                186,
                12,
                276,
                72,
                337
              ],
              "selection_train_trials": [
                230,
                370,
                375,
                409,
                157,
                150,
                406,
                128,
                109,
                305,
                11,
                330,
                227,
                424,
                342,
                354,
                212,
                404,
                293,
                151,
                235,
                419,
                466,
                431,
                155,
                269,
                95,
                218,
                427,
                142,
                107,
                295,
                226,
                21,
                413,
                16,
                141,
                232,
                125,
                458,
                415,
                445,
                131,
                100,
                278,
                286,
                307,
                356,
                462,
                225,
                254,
                192,
                198,
                201,
                189,
                263,
                145,
                288,
                437,
                341,
                20,
                66,
                335,
                242,
                326,
                366,
                239,
                159,
                156,
                228,
                357,
                336,
                434,
                0,
                248,
                346,
                329,
                253,
                355,
                478,
                390,
                315,
                64,
                281,
                367,
                153,
                302,
                81,
                411,
                376,
                268,
                386,
                332,
                362,
                244,
                164,
                395,
                319,
                287,
                451,
                144,
                309,
                114,
                97,
                76,
                452,
                334,
                274,
                450,
                417,
                418,
                90,
                273,
                110,
                102,
                206,
                214,
                24,
                106,
                196,
                1,
                331,
                290,
                6,
                25,
                126,
                37,
                479,
                365,
                283,
                238,
                36,
                383,
                387,
                94,
                407,
                296,
                234,
                422,
                292,
                86,
                477,
                40
              ],
              "selection_validation_trials": [
                455,
                251,
                394,
                374,
                270,
                18,
                472,
                122,
                209,
                439,
                58,
                80,
                143,
                473,
                339,
                33,
                259,
                87,
                3,
                57,
                414,
                474,
                177,
                103,
                430,
                39,
                70,
                180,
                382,
                73,
                416,
                297,
                51,
                68,
                277,
                108
              ],
              "context_alpha": 1000.0,
              "residualizer_alpha": 100.0
            },
            {
              "fold": 1,
              "nuisance_train_trials": [
                334,
                324,
                208,
                86,
                268,
                275,
                206,
                352,
                204,
                366,
                244,
                106,
                37,
                287,
                310,
                417,
                254,
                330,
                326,
                446,
                450,
                377,
                462,
                103,
                55,
                95,
                474,
                374,
                131,
                361,
                461,
                242,
                339,
                264,
                296,
                207,
                41,
                157,
                414,
                395,
                429,
                151,
                97,
                251,
                313,
                319,
                239,
                380,
                107,
                404,
                413,
                230,
                437,
                265,
                11,
                199,
                225,
                112,
                370,
                150,
                341,
                40,
                136,
                2,
                278,
                94,
                110,
                227,
                315,
                309,
                300,
                24,
                281,
                65,
                235,
                6,
                87,
                390,
                77,
                109,
                81,
                258,
                356,
                189,
                70,
                270,
                64,
                161,
                8,
                248,
                35,
                100,
                394,
                453,
                288,
                192,
                259,
                156,
                48,
                473,
                290,
                51,
                365,
                80,
                322,
                125,
                389,
                198,
                383,
                114,
                297,
                26,
                307,
                434,
                238,
                229,
                142,
                128,
                164,
                406,
                305,
                292,
                36,
                472,
                214,
                122,
                171,
                83,
                354,
                441,
                16,
                69,
                155,
                274,
                312,
                18,
                186,
                143,
                336,
                201,
                422,
                329,
                196,
                1,
                39,
                342,
                376,
                228,
                332,
                424,
                430,
                458,
                302,
                431,
                466,
                12,
                276,
                0,
                3,
                144,
                76,
                415,
                477,
                382,
                33,
                407,
                72,
                386,
                346,
                141,
                90,
                419,
                451,
                479,
                337,
                234,
                218,
                73,
                58
              ],
              "nuisance_validation_trials": [
                478,
                335,
                153,
                293,
                409,
                66,
                331,
                263,
                273,
                159,
                57,
                25,
                375,
                21,
                209,
                20,
                126,
                102,
                232,
                277,
                180,
                411,
                269,
                455,
                177,
                357,
                226,
                295,
                416,
                427,
                212,
                286,
                418,
                439,
                145,
                362,
                367,
                387,
                283,
                108,
                355,
                68,
                445,
                452,
                253
              ],
              "selection_train_trials": [
                292,
                192,
                110,
                73,
                370,
                41,
                12,
                339,
                251,
                33,
                150,
                238,
                258,
                171,
                112,
                446,
                434,
                342,
                431,
                450,
                278,
                58,
                77,
                151,
                39,
                242,
                86,
                404,
                55,
                36,
                70,
                377,
                136,
                11,
                16,
                207,
                315,
                109,
                290,
                276,
                107,
                422,
                204,
                274,
                330,
                142,
                337,
                189,
                161,
                198,
                196,
                441,
                322,
                390,
                3,
                164,
                382,
                239,
                90,
                462,
                296,
                365,
                157,
                324,
                8,
                461,
                394,
                199,
                417,
                227,
                37,
                248,
                48,
                214,
                208,
                18,
                106,
                380,
                383,
                268,
                218,
                80,
                122,
                346,
                479,
                131,
                352,
                0,
                354,
                87,
                234,
                65,
                414,
                35,
                374,
                297,
                407,
                128,
                472,
                466,
                26,
                474,
                141,
                389,
                309,
                264,
                100,
                287,
                229,
                156,
                430,
                228,
                356,
                477,
                329,
                419,
                259,
                376,
                97,
                429,
                334,
                103,
                144,
                300,
                275,
                361,
                1,
                94,
                244,
                413,
                453,
                415,
                72,
                313,
                326,
                473,
                366,
                386,
                69,
                225,
                40,
                95,
                281
              ],
              "selection_validation_trials": [
                230,
                336,
                305,
                114,
                332,
                24,
                312,
                83,
                451,
                51,
                458,
                270,
                319,
                307,
                254,
                302,
                201,
                6,
                76,
                81,
                2,
                395,
                235,
                341,
                143,
                310,
                125,
                424,
                288,
                265,
                437,
                186,
                406,
                206,
                155,
                64
              ],
              "context_alpha": 1000.0,
              "residualizer_alpha": 100.0
            },
            {
              "fold": 2,
              "nuisance_train_trials": [
                324,
                478,
                208,
                86,
                275,
                206,
                352,
                204,
                366,
                244,
                335,
                106,
                37,
                310,
                254,
                330,
                153,
                293,
                326,
                446,
                450,
                377,
                55,
                95,
                361,
                461,
                339,
                264,
                296,
                409,
                207,
                41,
                157,
                395,
                429,
                151,
                97,
                251,
                66,
                313,
                331,
                239,
                380,
                107,
                404,
                413,
                263,
                230,
                273,
                159,
                57,
                437,
                265,
                11,
                199,
                225,
                112,
                25,
                370,
                150,
                375,
                136,
                21,
                2,
                278,
                94,
                209,
                110,
                227,
                20,
                126,
                102,
                315,
                300,
                24,
                281,
                65,
                6,
                390,
                77,
                109,
                81,
                258,
                232,
                277,
                70,
                270,
                64,
                161,
                8,
                180,
                248,
                411,
                35,
                394,
                269,
                453,
                288,
                192,
                156,
                455,
                48,
                473,
                51,
                365,
                80,
                322,
                125,
                389,
                177,
                114,
                297,
                357,
                226,
                26,
                238,
                295,
                229,
                142,
                128,
                164,
                416,
                406,
                427,
                305,
                212,
                292,
                36,
                472,
                286,
                214,
                171,
                83,
                354,
                441,
                418,
                16,
                69,
                439,
                274,
                312,
                18,
                186,
                145,
                143,
                336,
                201,
                422,
                329,
                362,
                39,
                342,
                367,
                424,
                430,
                387,
                458,
                431,
                466,
                12,
                276,
                3,
                144,
                283,
                415,
                477,
                407,
                72,
                108,
                386,
                90,
                419,
                337,
                355,
                68,
                445,
                73,
                452,
                253
              ],
              "nuisance_validation_trials": [
                334,
                268,
                287,
                417,
                462,
                103,
                474,
                374,
                131,
                242,
                414,
                319,
                341,
                40,
                309,
                235,
                87,
                356,
                189,
                100,
                259,
                290,
                198,
                383,
                307,
                434,
                122,
                155,
                196,
                1,
                376,
                228,
                332,
                302,
                0,
                76,
                382,
                33,
                346,
                141,
                451,
                479,
                234,
                218,
                58
              ],
              "selection_train_trials": [
                478,
                370,
                295,
                227,
                395,
                225,
                151,
                430,
                355,
                39,
                424,
                415,
                389,
                171,
                11,
                263,
                70,
                12,
                142,
                57,
                109,
                342,
                390,
                409,
                41,
                90,
                177,
                201,
                208,
                55,
                125,
                81,
                212,
                453,
                18,
                102,
                206,
                230,
                429,
                264,
                207,
                72,
                275,
                305,
                251,
                2,
                296,
                419,
                452,
                153,
                144,
                65,
                407,
                3,
                24,
                437,
                422,
                51,
                331,
                83,
                36,
                288,
                330,
                297,
                258,
                164,
                244,
                322,
                21,
                150,
                281,
                300,
                315,
                112,
                136,
                292,
                477,
                466,
                186,
                69,
                431,
                6,
                366,
                365,
                404,
                253,
                248,
                357,
                35,
                26,
                73,
                339,
                265,
                226,
                156,
                455,
                324,
                278,
                427,
                326,
                80,
                361,
                114,
                143,
                254,
                367,
                157,
                95,
                416,
                413,
                110,
                335,
                214,
                375,
                336,
                238,
                472,
                16,
                439,
                394,
                270,
                276,
                209,
                269,
                20,
                128,
                108,
                66,
                25,
                354,
                48,
                8,
                473,
                161,
                461,
                64,
                107,
                77,
                446,
                406,
                274,
                352,
                411
              ],
              "selection_validation_trials": [
                97,
                313,
                329,
                199,
                362,
                293,
                445,
                377,
                458,
                68,
                312,
                37,
                204,
                418,
                159,
                380,
                441,
                450,
                126,
                192,
                386,
                310,
                106,
                239,
                273,
                387,
                232,
                145,
                94,
                286,
                337,
                277,
                180,
                229,
                86,
                283
              ],
              "context_alpha": 10.0,
              "residualizer_alpha": 10.0
            },
            {
              "fold": 3,
              "nuisance_train_trials": [
                334,
                324,
                478,
                208,
                268,
                275,
                206,
                352,
                204,
                366,
                244,
                335,
                106,
                287,
                310,
                417,
                153,
                293,
                446,
                377,
                462,
                103,
                55,
                474,
                374,
                131,
                361,
                461,
                242,
                264,
                409,
                207,
                41,
                157,
                414,
                429,
                97,
                66,
                313,
                319,
                331,
                239,
                380,
                404,
                413,
                263,
                230,
                273,
                159,
                57,
                265,
                199,
                225,
                112,
                25,
                150,
                341,
                40,
                375,
                136,
                21,
                2,
                278,
                94,
                209,
                20,
                126,
                102,
                315,
                309,
                300,
                24,
                65,
                235,
                6,
                87,
                77,
                109,
                81,
                258,
                356,
                189,
                232,
                277,
                270,
                64,
                161,
                8,
                180,
                248,
                411,
                35,
                100,
                269,
                453,
                192,
                259,
                156,
                455,
                48,
                290,
                80,
                322,
                125,
                389,
                198,
                383,
                177,
                114,
                297,
                357,
                226,
                26,
                307,
                434,
                295,
                229,
                142,
                164,
                416,
                427,
                212,
                292,
                472,
                286,
                122,
                171,
                83,
                354,
                441,
                418,
                69,
                155,
                439,
                274,
                312,
                186,
                145,
                143,
                336,
                329,
                196,
                362,
                1,
                39,
                376,
                367,
                228,
                332,
                430,
                387,
                458,
                302,
                431,
                12,
                276,
                0,
                144,
                76,
                283,
                477,
                382,
                33,
                72,
                108,
                346,
                141,
                90,
                451,
                479,
                337,
                355,
                234,
                68,
                218,
                445,
                58,
                452,
                253
              ],
              "nuisance_validation_trials": [
                86,
                37,
                254,
                330,
                326,
                450,
                95,
                339,
                296,
                395,
                151,
                251,
                107,
                437,
                11,
                370,
                110,
                227,
                281,
                390,
                70,
                394,
                288,
                473,
                51,
                365,
                238,
                128,
                406,
                305,
                36,
                214,
                16,
                18,
                201,
                422,
                342,
                424,
                466,
                3,
                415,
                407,
                386,
                419,
                73
              ],
              "selection_train_trials": [
                68,
                472,
                354,
                66,
                122,
                377,
                102,
                322,
                145,
                418,
                461,
                26,
                106,
                295,
                112,
                131,
                259,
                474,
                265,
                1,
                171,
                21,
                273,
                212,
                230,
                374,
                458,
                239,
                416,
                58,
                352,
                41,
                189,
                307,
                452,
                310,
                159,
                8,
                136,
                283,
                309,
                125,
                164,
                0,
                324,
                150,
                35,
                455,
                114,
                362,
                234,
                268,
                20,
                275,
                186,
                297,
                477,
                80,
                451,
                383,
                367,
                87,
                144,
                225,
                287,
                355,
                156,
                315,
                346,
                380,
                153,
                143,
                278,
                242,
                218,
                33,
                263,
                462,
                226,
                361,
                25,
                276,
                109,
                292,
                235,
                207,
                300,
                40,
                356,
                479,
                382,
                103,
                229,
                329,
                72,
                286,
                244,
                142,
                155,
                94,
                376,
                81,
                332,
                264,
                389,
                77,
                404,
                429,
                409,
                313,
                141,
                334,
                336,
                375,
                90,
                430,
                2,
                97,
                453,
                177,
                319,
                204,
                108,
                24,
                48,
                206,
                445,
                269,
                192,
                248,
                290,
                161,
                414,
                417,
                208,
                413,
                274,
                253,
                427,
                312,
                76,
                293,
                387
              ],
              "selection_validation_trials": [
                180,
                6,
                411,
                366,
                357,
                335,
                83,
                64,
                337,
                228,
                199,
                341,
                302,
                277,
                478,
                434,
                198,
                100,
                439,
                232,
                55,
                57,
                270,
                331,
                157,
                196,
                65,
                441,
                431,
                12,
                39,
                126,
                209,
                258,
                446,
                69
              ],
              "context_alpha": 100.0,
              "residualizer_alpha": 100.0
            },
            {
              "fold": 4,
              "nuisance_train_trials": [
                334,
                324,
                478,
                208,
                86,
                268,
                275,
                352,
                204,
                335,
                37,
                287,
                310,
                417,
                254,
                330,
                153,
                293,
                326,
                446,
                450,
                377,
                462,
                103,
                55,
                95,
                474,
                374,
                131,
                361,
                461,
                242,
                339,
                264,
                296,
                409,
                207,
                41,
                414,
                395,
                429,
                151,
                251,
                66,
                313,
                319,
                331,
                380,
                107,
                263,
                273,
                159,
                57,
                437,
                265,
                11,
                199,
                112,
                25,
                370,
                341,
                40,
                375,
                136,
                21,
                2,
                209,
                110,
                227,
                20,
                126,
                102,
                309,
                300,
                281,
                65,
                235,
                87,
                390,
                77,
                258,
                356,
                189,
                232,
                277,
                70,
                161,
                8,
                180,
                411,
                35,
                100,
                394,
                269,
                453,
                288,
                259,
                455,
                48,
                473,
                290,
                51,
                365,
                322,
                389,
                198,
                383,
                177,
                357,
                226,
                26,
                307,
                434,
                238,
                295,
                229,
                128,
                416,
                406,
                427,
                305,
                212,
                36,
                286,
                214,
                122,
                171,
                83,
                441,
                418,
                16,
                69,
                155,
                439,
                312,
                18,
                186,
                145,
                201,
                422,
                196,
                362,
                1,
                342,
                376,
                367,
                228,
                332,
                424,
                387,
                302,
                466,
                12,
                276,
                0,
                3,
                76,
                283,
                415,
                382,
                33,
                407,
                72,
                108,
                386,
                346,
                141,
                419,
                451,
                479,
                337,
                355,
                234,
                68,
                218,
                445,
                73,
                58,
                452,
                253
              ],
              "nuisance_validation_trials": [
                206,
                366,
                244,
                106,
                157,
                97,
                239,
                404,
                413,
                230,
                225,
                150,
                278,
                94,
                315,
                24,
                6,
                109,
                81,
                270,
                64,
                248,
                192,
                156,
                80,
                125,
                114,
                297,
                142,
                164,
                292,
                472,
                354,
                274,
                143,
                336,
                329,
                39,
                430,
                458,
                431,
                144,
                477,
                90
              ],
              "selection_train_trials": [
                352,
                226,
                376,
                386,
                461,
                18,
                136,
                474,
                346,
                3,
                409,
                58,
                310,
                253,
                286,
                281,
                196,
                429,
                171,
                238,
                375,
                77,
                290,
                341,
                198,
                201,
                209,
                26,
                380,
                214,
                355,
                189,
                25,
                302,
                72,
                242,
                68,
                20,
                151,
                478,
                57,
                36,
                418,
                283,
                100,
                462,
                335,
                287,
                264,
                258,
                218,
                473,
                95,
                131,
                382,
                479,
                112,
                70,
                406,
                275,
                186,
                296,
                268,
                107,
                145,
                319,
                422,
                434,
                466,
                361,
                207,
                427,
                11,
                324,
                394,
                51,
                41,
                334,
                451,
                389,
                229,
                102,
                212,
                177,
                110,
                330,
                445,
                66,
                86,
                377,
                288,
                300,
                16,
                234,
                8,
                387,
                276,
                208,
                419,
                251,
                254,
                263,
                0,
                153,
                122,
                128,
                337,
                235,
                277,
                437,
                199,
                227,
                180,
                76,
                390,
                87,
                159,
                155,
                326,
                407,
                141,
                331,
                69,
                228,
                259,
                103,
                273,
                48,
                383,
                322,
                40,
                305,
                33,
                414,
                455,
                424,
                417,
                126,
                265,
                108,
                362,
                416,
                37,
                312
              ],
              "selection_validation_trials": [
                365,
                356,
                269,
                232,
                357,
                452,
                446,
                439,
                55,
                313,
                21,
                309,
                370,
                453,
                83,
                367,
                1,
                12,
                35,
                374,
                204,
                411,
                342,
                415,
                2,
                332,
                307,
                295,
                65,
                293,
                161,
                395,
                73,
                339,
                450,
                441
              ],
              "context_alpha": 100.0,
              "residualizer_alpha": 100.0
            }
          ],
          "train_x_sha256": "5b22f56c27bd5acc9a4e6721e84efcb2414c5efb96614552c8bd3a170570a249",
          "train_y_sha256": "e87b5e054331453e6d20895dda8731fb87fc60981d02088a1f978984c4ac620a",
          "train_context_prediction_sha256": "8d6ebc7faf91ce8c250e9d321cd6fb0fb7305acf5eef4a3198868b5eafd05a6a",
          "train_neural_prediction_sha256": "aa2191f165c50e2ef7a3b2ab9ff554a984e484d1c8d31844cd352f0c21f8bed6",
          "condition_coverage_rule": "max(ceil(0.20*n), n_conditions) when stratifiable"
        },
        {
          "fold": 2,
          "training_trials": [
            215,
            190,
            324,
            478,
            208,
            442,
            105,
            352,
            29,
            152,
            204,
            366,
            138,
            244,
            400,
            392,
            310,
            127,
            433,
            417,
            330,
            344,
            91,
            326,
            446,
            299,
            187,
            67,
            119,
            450,
            377,
            353,
            103,
            44,
            224,
            135,
            10,
            202,
            371,
            131,
            361,
            468,
            381,
            242,
            249,
            339,
            220,
            385,
            207,
            414,
            272,
            395,
            429,
            405,
            66,
            84,
            380,
            107,
            404,
            271,
            263,
            261,
            30,
            154,
            124,
            245,
            165,
            273,
            159,
            50,
            191,
            437,
            11,
            225,
            112,
            469,
            25,
            96,
            370,
            463,
            341,
            104,
            47,
            40,
            375,
            136,
            2,
            410,
            88,
            63,
            110,
            176,
            438,
            464,
            126,
            102,
            315,
            391,
            300,
            24,
            87,
            109,
            372,
            189,
            216,
            137,
            161,
            8,
            180,
            248,
            411,
            100,
            294,
            388,
            394,
            291,
            269,
            288,
            471,
            298,
            101,
            303,
            51,
            221,
            200,
            75,
            80,
            54,
            52,
            383,
            297,
            98,
            4,
            360,
            26,
            307,
            323,
            238,
            280,
            142,
            128,
            345,
            15,
            185,
            133,
            305,
            212,
            32,
            316,
            36,
            467,
            472,
            99,
            286,
            214,
            354,
            441,
            418,
            247,
            155,
            439,
            274,
            18,
            186,
            358,
            148,
            336,
            421,
            256,
            306,
            422,
            329,
            231,
            348,
            196,
            362,
            39,
            342,
            132,
            62,
            367,
            228,
            332,
            424,
            430,
            43,
            387,
            213,
            78,
            302,
            431,
            12,
            276,
            0,
            447,
            144,
            440,
            283,
            428,
            183,
            477,
            170,
            382,
            262,
            368,
            304,
            108,
            393,
            167,
            9,
            346,
            241,
            129,
            419,
            359,
            479,
            425,
            355,
            27,
            68,
            435,
            445,
            193,
            452
          ],
          "validation_trials": [
            334,
            86,
            268,
            275,
            206,
            335,
            106,
            37,
            287,
            254,
            153,
            293,
            462,
            55,
            95,
            474,
            374,
            461,
            264,
            296,
            409,
            41,
            157,
            151,
            97,
            251,
            313,
            319,
            331,
            239,
            413,
            230,
            57,
            265,
            199,
            150,
            21,
            278,
            94,
            209,
            227,
            20,
            309,
            281,
            65,
            235,
            6,
            390,
            77,
            81,
            258,
            356,
            232,
            277,
            70,
            270,
            64,
            35,
            453,
            192,
            259,
            156,
            455,
            48,
            473,
            290,
            365,
            322,
            125,
            389,
            198,
            177,
            114,
            357,
            226,
            434,
            295,
            229,
            164,
            416,
            406,
            427,
            292,
            122,
            171,
            83,
            16,
            69,
            312,
            145,
            143,
            201,
            1,
            376,
            458,
            466,
            3,
            76,
            415,
            33,
            407,
            72,
            386,
            141,
            90,
            451,
            337,
            234,
            218,
            73,
            58,
            253
          ],
          "nuisance_crossfit_seed": 20262236,
          "final_nuisance_selection_seed": 20262286,
          "final_nuisance_selection_train": [
            353,
            368,
            138,
            193,
            241,
            429,
            52,
            297,
            208,
            430,
            108,
            299,
            421,
            336,
            96,
            119,
            44,
            346,
            367,
            387,
            307,
            433,
            286,
            380,
            27,
            441,
            305,
            207,
            395,
            326,
            263,
            472,
            215,
            137,
            419,
            354,
            133,
            324,
            244,
            228,
            185,
            165,
            330,
            32,
            366,
            450,
            98,
            316,
            2,
            273,
            385,
            375,
            167,
            400,
            126,
            112,
            467,
            393,
            358,
            196,
            388,
            0,
            47,
            50,
            191,
            248,
            40,
            276,
            288,
            84,
            323,
            224,
            213,
            15,
            442,
            300,
            131,
            428,
            104,
            272,
            12,
            25,
            18,
            249,
            176,
            142,
            438,
            383,
            269,
            303,
            446,
            105,
            329,
            212,
            392,
            132,
            445,
            136,
            352,
            405,
            280,
            29,
            302,
            238,
            342,
            310,
            51,
            370,
            414,
            435,
            100,
            274,
            315,
            144,
            341,
            87,
            78,
            452,
            469,
            464,
            271,
            261,
            68,
            345,
            8,
            183,
            4,
            80,
            359,
            431,
            102,
            161,
            180,
            124,
            355,
            75,
            101,
            360,
            135,
            291,
            479,
            391,
            110,
            189,
            63,
            262,
            256,
            424,
            463,
            107,
            202,
            411,
            404,
            247,
            10,
            88,
            298,
            440,
            471,
            245,
            242,
            216,
            30,
            381,
            361,
            54,
            187,
            332,
            439,
            155,
            103,
            91,
            306,
            348,
            109,
            425,
            11,
            99,
            24
          ],
          "final_nuisance_selection_validation": [
            447,
            26,
            417,
            67,
            148,
            214,
            36,
            382,
            372,
            225,
            410,
            190,
            154,
            170,
            128,
            394,
            127,
            304,
            294,
            186,
            371,
            283,
            478,
            221,
            231,
            422,
            43,
            66,
            152,
            159,
            344,
            200,
            377,
            339,
            220,
            9,
            468,
            477,
            437,
            418,
            62,
            362,
            204,
            39,
            129
          ],
          "context_alpha": 1000.0,
          "residualizer_alpha": 100.0,
          "nuisance_scopes": [
            {
              "fold": 0,
              "nuisance_train_trials": [
                215,
                324,
                478,
                208,
                442,
                105,
                352,
                29,
                204,
                366,
                138,
                400,
                310,
                127,
                433,
                417,
                344,
                91,
                326,
                446,
                299,
                187,
                67,
                119,
                377,
                353,
                103,
                44,
                135,
                202,
                371,
                131,
                361,
                468,
                381,
                249,
                339,
                220,
                385,
                207,
                414,
                395,
                429,
                405,
                84,
                107,
                404,
                263,
                261,
                30,
                154,
                273,
                50,
                191,
                437,
                11,
                112,
                469,
                25,
                96,
                370,
                104,
                47,
                40,
                375,
                136,
                2,
                88,
                63,
                110,
                176,
                438,
                464,
                126,
                102,
                391,
                24,
                372,
                189,
                216,
                161,
                8,
                248,
                411,
                294,
                388,
                394,
                291,
                269,
                288,
                471,
                298,
                101,
                303,
                51,
                221,
                200,
                75,
                80,
                54,
                52,
                383,
                4,
                360,
                26,
                238,
                280,
                142,
                128,
                345,
                15,
                185,
                133,
                212,
                316,
                467,
                472,
                286,
                214,
                354,
                441,
                418,
                247,
                155,
                274,
                18,
                186,
                358,
                148,
                336,
                421,
                256,
                306,
                422,
                329,
                231,
                348,
                196,
                362,
                39,
                342,
                132,
                62,
                367,
                332,
                424,
                430,
                43,
                387,
                213,
                78,
                302,
                431,
                276,
                0,
                447,
                283,
                183,
                477,
                170,
                382,
                262,
                368,
                304,
                108,
                393,
                167,
                9,
                241,
                129,
                419,
                359,
                479,
                355,
                27,
                68,
                435,
                193,
                452
              ],
              "nuisance_validation_trials": [
                190,
                152,
                244,
                392,
                330,
                450,
                224,
                10,
                242,
                272,
                66,
                380,
                271,
                124,
                245,
                165,
                159,
                225,
                463,
                341,
                410,
                315,
                300,
                87,
                109,
                137,
                180,
                100,
                297,
                98,
                307,
                323,
                305,
                32,
                36,
                99,
                439,
                228,
                12,
                144,
                440,
                428,
                346,
                425,
                445
              ],
              "selection_train_trials": [
                213,
                142,
                438,
                375,
                9,
                135,
                78,
                274,
                183,
                231,
                358,
                261,
                11,
                447,
                26,
                67,
                344,
                303,
                355,
                196,
                468,
                353,
                208,
                50,
                302,
                371,
                477,
                96,
                424,
                348,
                62,
                40,
                262,
                394,
                0,
                469,
                359,
                326,
                273,
                220,
                30,
                167,
                391,
                4,
                329,
                467,
                345,
                381,
                417,
                212,
                304,
                421,
                80,
                29,
                414,
                136,
                422,
                15,
                24,
                8,
                247,
                2,
                101,
                352,
                263,
                361,
                170,
                370,
                102,
                126,
                18,
                161,
                248,
                189,
                129,
                336,
                238,
                411,
                418,
                127,
                452,
                269,
                471,
                286,
                291,
                367,
                441,
                405,
                51,
                256,
                339,
                383,
                354,
                138,
                63,
                324,
                119,
                366,
                382,
                387,
                176,
                52,
                310,
                280,
                200,
                377,
                249,
                430,
                68,
                148,
                54,
                186,
                207,
                112,
                342,
                400,
                47,
                429,
                155,
                216,
                191,
                372,
                131,
                433,
                479,
                185,
                446,
                105,
                362,
                27,
                221,
                437,
                104,
                306,
                288,
                214,
                103,
                88,
                128,
                298,
                283,
                215,
                472
              ],
              "selection_validation_trials": [
                132,
                133,
                187,
                154,
                419,
                241,
                388,
                44,
                107,
                43,
                108,
                294,
                368,
                91,
                204,
                25,
                385,
                464,
                316,
                299,
                431,
                110,
                360,
                435,
                84,
                393,
                202,
                404,
                276,
                193,
                332,
                395,
                75,
                442,
                39,
                478
              ],
              "context_alpha": 100.0,
              "residualizer_alpha": 10.0
            },
            {
              "fold": 1,
              "nuisance_train_trials": [
                215,
                190,
                478,
                208,
                105,
                29,
                152,
                204,
                366,
                138,
                244,
                400,
                392,
                127,
                433,
                330,
                344,
                326,
                446,
                299,
                187,
                67,
                119,
                450,
                377,
                353,
                44,
                224,
                135,
                10,
                202,
                371,
                361,
                468,
                381,
                242,
                339,
                220,
                385,
                207,
                272,
                429,
                66,
                84,
                380,
                107,
                271,
                261,
                154,
                124,
                245,
                165,
                273,
                159,
                50,
                191,
                11,
                225,
                112,
                469,
                96,
                463,
                341,
                104,
                47,
                40,
                375,
                136,
                410,
                88,
                63,
                110,
                176,
                464,
                126,
                102,
                315,
                391,
                300,
                87,
                109,
                189,
                216,
                137,
                161,
                8,
                180,
                248,
                100,
                388,
                394,
                291,
                269,
                288,
                298,
                101,
                303,
                200,
                75,
                80,
                54,
                52,
                383,
                297,
                98,
                4,
                360,
                26,
                307,
                323,
                238,
                280,
                142,
                128,
                345,
                15,
                133,
                305,
                212,
                32,
                316,
                36,
                467,
                472,
                99,
                286,
                354,
                441,
                418,
                247,
                439,
                186,
                358,
                336,
                421,
                329,
                231,
                196,
                362,
                39,
                342,
                132,
                62,
                367,
                228,
                430,
                43,
                387,
                213,
                78,
                302,
                431,
                12,
                276,
                447,
                144,
                440,
                283,
                428,
                183,
                170,
                382,
                262,
                304,
                393,
                167,
                9,
                346,
                241,
                129,
                359,
                425,
                355,
                27,
                68,
                435,
                445,
                193,
                452
              ],
              "nuisance_validation_trials": [
                324,
                442,
                352,
                310,
                417,
                91,
                103,
                131,
                249,
                414,
                395,
                405,
                404,
                263,
                30,
                437,
                25,
                370,
                2,
                438,
                24,
                372,
                411,
                294,
                471,
                51,
                221,
                185,
                214,
                155,
                274,
                18,
                148,
                256,
                306,
                422,
                348,
                332,
                424,
                0,
                477,
                368,
                108,
                419,
                479
              ],
              "selection_train_trials": [
                126,
                478,
                305,
                11,
                52,
                133,
                418,
                132,
                383,
                464,
                124,
                276,
                429,
                109,
                138,
                66,
                191,
                105,
                136,
                326,
                394,
                159,
                87,
                245,
                128,
                315,
                336,
                381,
                247,
                353,
                469,
                98,
                323,
                142,
                339,
                231,
                154,
                440,
                208,
                12,
                307,
                180,
                119,
                468,
                297,
                213,
                452,
                170,
                316,
                242,
                410,
                286,
                189,
                360,
                220,
                387,
                441,
                110,
                196,
                244,
                40,
                228,
                392,
                29,
                10,
                342,
                435,
                439,
                216,
                366,
                84,
                329,
                391,
                299,
                127,
                262,
                463,
                176,
                100,
                104,
                224,
                63,
                67,
                445,
                200,
                161,
                273,
                112,
                187,
                377,
                129,
                68,
                354,
                359,
                54,
                190,
                355,
                39,
                375,
                330,
                450,
                36,
                288,
                269,
                303,
                361,
                425,
                27,
                385,
                204,
                302,
                433,
                393,
                400,
                225,
                371,
                431,
                291,
                283,
                271,
                88,
                50,
                212,
                202,
                304,
                358,
                107,
                144,
                298,
                152,
                430,
                207,
                388,
                428,
                47,
                32,
                421,
                367,
                261,
                8,
                43,
                75,
                215
              ],
              "selection_validation_trials": [
                380,
                183,
                467,
                238,
                344,
                193,
                137,
                446,
                80,
                15,
                9,
                102,
                248,
                165,
                345,
                135,
                272,
                447,
                472,
                241,
                99,
                341,
                362,
                26,
                346,
                300,
                167,
                44,
                96,
                280,
                4,
                382,
                78,
                62,
                186,
                101
              ],
              "context_alpha": 1000.0,
              "residualizer_alpha": 100.0
            },
            {
              "fold": 2,
              "nuisance_train_trials": [
                190,
                324,
                478,
                208,
                442,
                105,
                352,
                29,
                152,
                204,
                366,
                138,
                244,
                400,
                392,
                310,
                127,
                433,
                417,
                330,
                344,
                91,
                326,
                446,
                299,
                119,
                450,
                377,
                353,
                103,
                224,
                135,
                10,
                202,
                131,
                361,
                381,
                242,
                249,
                339,
                220,
                385,
                207,
                414,
                272,
                395,
                405,
                66,
                380,
                107,
                404,
                271,
                263,
                30,
                124,
                245,
                165,
                273,
                159,
                50,
                191,
                437,
                11,
                225,
                112,
                469,
                25,
                96,
                370,
                463,
                341,
                104,
                47,
                375,
                136,
                2,
                410,
                63,
                110,
                438,
                464,
                126,
                102,
                315,
                300,
                24,
                87,
                109,
                372,
                137,
                161,
                180,
                411,
                100,
                294,
                269,
                288,
                471,
                101,
                303,
                51,
                221,
                200,
                75,
                54,
                52,
                383,
                297,
                98,
                4,
                26,
                307,
                323,
                238,
                142,
                345,
                15,
                185,
                133,
                305,
                212,
                32,
                316,
                36,
                472,
                99,
                286,
                214,
                354,
                441,
                418,
                155,
                439,
                274,
                18,
                148,
                336,
                256,
                306,
                422,
                348,
                362,
                39,
                342,
                62,
                228,
                332,
                424,
                430,
                43,
                387,
                78,
                302,
                431,
                12,
                0,
                447,
                144,
                440,
                283,
                428,
                477,
                170,
                382,
                368,
                304,
                108,
                167,
                9,
                346,
                129,
                419,
                479,
                425,
                355,
                27,
                68,
                445,
                452
              ],
              "nuisance_validation_trials": [
                215,
                187,
                67,
                44,
                371,
                468,
                429,
                84,
                261,
                154,
                40,
                88,
                176,
                391,
                189,
                216,
                8,
                248,
                388,
                394,
                291,
                298,
                80,
                360,
                280,
                128,
                467,
                247,
                186,
                358,
                421,
                329,
                231,
                196,
                132,
                367,
                213,
                276,
                183,
                262,
                393,
                241,
                359,
                435,
                193
              ],
              "selection_train_trials": [
                478,
                339,
                342,
                299,
                29,
                428,
                441,
                315,
                269,
                392,
                228,
                159,
                104,
                75,
                323,
                36,
                300,
                124,
                283,
                355,
                185,
                180,
                479,
                11,
                400,
                127,
                419,
                224,
                414,
                133,
                137,
                102,
                336,
                263,
                418,
                380,
                286,
                341,
                362,
                344,
                135,
                98,
                202,
                450,
                100,
                307,
                345,
                212,
                54,
                12,
                288,
                32,
                131,
                332,
                108,
                326,
                447,
                91,
                15,
                25,
                43,
                204,
                51,
                126,
                382,
                472,
                238,
                410,
                303,
                471,
                440,
                24,
                452,
                273,
                78,
                99,
                148,
                256,
                422,
                353,
                304,
                469,
                431,
                152,
                245,
                346,
                249,
                161,
                107,
                119,
                354,
                4,
                0,
                30,
                438,
                424,
                375,
                437,
                136,
                316,
                9,
                445,
                244,
                439,
                366,
                50,
                190,
                170,
                214,
                208,
                387,
                417,
                411,
                142,
                297,
                220,
                405,
                372,
                167,
                310,
                425,
                103,
                433,
                464,
                96,
                294,
                191,
                463,
                395,
                200,
                109,
                62,
                144,
                10,
                129,
                47,
                225,
                27,
                138,
                330,
                383,
                370,
                2
              ],
              "selection_validation_trials": [
                305,
                221,
                271,
                52,
                368,
                352,
                207,
                101,
                348,
                302,
                404,
                18,
                381,
                272,
                446,
                306,
                324,
                63,
                110,
                105,
                442,
                26,
                39,
                155,
                477,
                377,
                385,
                165,
                66,
                242,
                87,
                112,
                430,
                68,
                274,
                361
              ],
              "context_alpha": 1000.0,
              "residualizer_alpha": 100.0
            },
            {
              "fold": 3,
              "nuisance_train_trials": [
                215,
                190,
                324,
                208,
                442,
                105,
                352,
                152,
                204,
                366,
                138,
                244,
                400,
                392,
                310,
                127,
                433,
                417,
                330,
                344,
                91,
                446,
                187,
                67,
                450,
                377,
                103,
                44,
                224,
                135,
                10,
                202,
                371,
                131,
                468,
                381,
                242,
                249,
                414,
                272,
                395,
                429,
                405,
                66,
                84,
                380,
                404,
                271,
                263,
                261,
                30,
                154,
                124,
                245,
                165,
                273,
                159,
                437,
                225,
                25,
                96,
                370,
                463,
                341,
                47,
                40,
                375,
                136,
                2,
                410,
                88,
                63,
                110,
                176,
                438,
                464,
                126,
                102,
                315,
                391,
                300,
                24,
                87,
                109,
                372,
                189,
                216,
                137,
                8,
                180,
                248,
                411,
                100,
                294,
                388,
                394,
                291,
                269,
                471,
                298,
                51,
                221,
                200,
                75,
                80,
                297,
                98,
                360,
                26,
                307,
                323,
                280,
                142,
                128,
                15,
                185,
                133,
                305,
                32,
                316,
                36,
                467,
                99,
                214,
                354,
                441,
                247,
                155,
                439,
                274,
                18,
                186,
                358,
                148,
                421,
                256,
                306,
                422,
                329,
                231,
                348,
                196,
                362,
                342,
                132,
                62,
                367,
                228,
                332,
                424,
                43,
                213,
                12,
                276,
                0,
                447,
                144,
                440,
                283,
                428,
                183,
                477,
                262,
                368,
                108,
                393,
                346,
                241,
                129,
                419,
                359,
                479,
                425,
                355,
                68,
                435,
                445,
                193,
                452
              ],
              "nuisance_validation_trials": [
                478,
                29,
                326,
                299,
                119,
                353,
                361,
                339,
                220,
                385,
                207,
                107,
                50,
                191,
                11,
                112,
                469,
                104,
                161,
                288,
                101,
                303,
                54,
                52,
                383,
                4,
                238,
                345,
                212,
                472,
                286,
                418,
                336,
                39,
                430,
                387,
                78,
                302,
                431,
                170,
                382,
                304,
                167,
                9,
                27
              ],
              "selection_train_trials": [
                208,
                154,
                221,
                249,
                30,
                375,
                32,
                388,
                445,
                18,
                269,
                271,
                380,
                395,
                424,
                84,
                51,
                316,
                366,
                36,
                185,
                180,
                152,
                291,
                75,
                323,
                294,
                468,
                224,
                324,
                377,
                310,
                132,
                272,
                24,
                127,
                392,
                242,
                346,
                66,
                306,
                43,
                362,
                80,
                67,
                419,
                244,
                187,
                63,
                300,
                133,
                165,
                352,
                341,
                62,
                381,
                0,
                124,
                108,
                404,
                176,
                245,
                183,
                393,
                231,
                429,
                261,
                216,
                193,
                68,
                422,
                330,
                354,
                204,
                241,
                442,
                425,
                256,
                200,
                467,
                225,
                25,
                142,
                435,
                355,
                196,
                280,
                247,
                190,
                414,
                471,
                103,
                297,
                189,
                438,
                137,
                447,
                44,
                138,
                131,
                15,
                129,
                12,
                99,
                307,
                315,
                437,
                144,
                305,
                283,
                410,
                463,
                417,
                110,
                411,
                428,
                332,
                405,
                421,
                159,
                348,
                26,
                263,
                8,
                214,
                88,
                109,
                202,
                135,
                87,
                47,
                452,
                276,
                440,
                450,
                329,
                367,
                298,
                370,
                358,
                464,
                40,
                96
              ],
              "selection_validation_trials": [
                148,
                433,
                262,
                213,
                273,
                136,
                228,
                477,
                479,
                126,
                359,
                342,
                128,
                2,
                371,
                10,
                98,
                344,
                215,
                439,
                446,
                102,
                391,
                105,
                372,
                368,
                186,
                155,
                394,
                91,
                100,
                248,
                441,
                400,
                360,
                274
              ],
              "context_alpha": 1000.0,
              "residualizer_alpha": 100.0
            },
            {
              "fold": 4,
              "nuisance_train_trials": [
                215,
                190,
                324,
                478,
                442,
                352,
                29,
                152,
                244,
                392,
                310,
                417,
                330,
                91,
                326,
                299,
                187,
                67,
                119,
                450,
                353,
                103,
                44,
                224,
                10,
                371,
                131,
                361,
                468,
                242,
                249,
                339,
                220,
                385,
                207,
                414,
                272,
                395,
                429,
                405,
                66,
                84,
                380,
                107,
                404,
                271,
                263,
                261,
                30,
                154,
                124,
                245,
                165,
                159,
                50,
                191,
                437,
                11,
                225,
                112,
                469,
                25,
                370,
                463,
                341,
                104,
                40,
                2,
                410,
                88,
                176,
                438,
                315,
                391,
                300,
                24,
                87,
                109,
                372,
                189,
                216,
                137,
                161,
                8,
                180,
                248,
                411,
                100,
                294,
                388,
                394,
                291,
                288,
                471,
                298,
                101,
                303,
                51,
                221,
                80,
                54,
                52,
                383,
                297,
                98,
                4,
                360,
                307,
                323,
                238,
                280,
                128,
                345,
                185,
                305,
                212,
                32,
                36,
                467,
                472,
                99,
                286,
                214,
                418,
                247,
                155,
                439,
                274,
                18,
                186,
                358,
                148,
                336,
                421,
                256,
                306,
                422,
                329,
                231,
                348,
                196,
                39,
                132,
                367,
                228,
                332,
                424,
                430,
                387,
                213,
                78,
                302,
                431,
                12,
                276,
                0,
                144,
                440,
                428,
                183,
                477,
                170,
                382,
                262,
                368,
                304,
                108,
                393,
                167,
                9,
                346,
                241,
                419,
                359,
                479,
                425,
                27,
                435,
                445,
                193
              ],
              "nuisance_validation_trials": [
                208,
                105,
                204,
                366,
                138,
                400,
                127,
                433,
                344,
                446,
                377,
                135,
                202,
                381,
                273,
                96,
                47,
                375,
                136,
                63,
                110,
                464,
                126,
                102,
                269,
                200,
                75,
                26,
                142,
                15,
                133,
                316,
                354,
                441,
                362,
                342,
                62,
                43,
                447,
                283,
                129,
                355,
                68,
                452
              ],
              "selection_train_trials": [
                291,
                372,
                144,
                330,
                8,
                388,
                345,
                119,
                431,
                478,
                131,
                52,
                9,
                435,
                421,
                339,
                10,
                191,
                286,
                394,
                215,
                358,
                132,
                306,
                471,
                238,
                167,
                101,
                36,
                4,
                29,
                241,
                348,
                414,
                32,
                78,
                214,
                359,
                247,
                442,
                367,
                185,
                88,
                405,
                87,
                288,
                395,
                392,
                274,
                51,
                220,
                332,
                424,
                24,
                280,
                80,
                213,
                2,
                186,
                244,
                12,
                263,
                418,
                469,
                242,
                249,
                0,
                323,
                231,
                302,
                439,
                297,
                428,
                477,
                207,
                315,
                91,
                294,
                40,
                190,
                276,
                180,
                417,
                360,
                108,
                299,
                298,
                109,
                212,
                391,
                387,
                326,
                256,
                353,
                329,
                30,
                137,
                410,
                107,
                430,
                104,
                84,
                159,
                393,
                99,
                44,
                225,
                380,
                11,
                271,
                103,
                67,
                18,
                303,
                248,
                368,
                27,
                170,
                468,
                25,
                438,
                341,
                472,
                155,
                272,
                304,
                324,
                154,
                422,
                66,
                404,
                479,
                419,
                100,
                371,
                221,
                196,
                261,
                336,
                463,
                300,
                445,
                262,
                176
              ],
              "selection_validation_trials": [
                112,
                189,
                429,
                224,
                39,
                370,
                467,
                440,
                383,
                152,
                307,
                148,
                382,
                98,
                450,
                385,
                411,
                165,
                361,
                183,
                305,
                187,
                216,
                124,
                425,
                128,
                50,
                161,
                352,
                437,
                245,
                228,
                193,
                346,
                310,
                54
              ],
              "context_alpha": 100.0,
              "residualizer_alpha": 100.0
            }
          ],
          "train_x_sha256": "2322274be56c520e9e5958f2220dfd7e58c694d59d29efa95fc7db261f0bbbe9",
          "train_y_sha256": "db31b6af14cef98a864c116c59992e2a925431f3a2b4788452f038a0b993d2f2",
          "train_context_prediction_sha256": "e56e609e5850f814ab7a1b41bd266880a38a3f3ae001af3860fd7d7377907b49",
          "train_neural_prediction_sha256": "3b28650b6f9bb27f458b9a3a71c86b7041543f0599b7fc5fc6caa1a560c56424",
          "condition_coverage_rule": "max(ceil(0.20*n), n_conditions) when stratifiable"
        }
      ],
      "learner": "linear",
      "outer_training_trials": [
        215,
        190,
        334,
        324,
        478,
        208,
        86,
        268,
        442,
        105,
        275,
        206,
        352,
        29,
        152,
        204,
        366,
        138,
        244,
        335,
        106,
        400,
        37,
        392,
        287,
        310,
        127,
        433,
        417,
        254,
        330,
        153,
        344,
        293,
        91,
        326,
        446,
        299,
        187,
        67,
        119,
        450,
        377,
        353,
        462,
        103,
        55,
        44,
        224,
        135,
        95,
        474,
        10,
        202,
        374,
        371,
        131,
        361,
        468,
        461,
        381,
        242,
        249,
        339,
        220,
        264,
        296,
        385,
        409,
        207,
        41,
        157,
        414,
        272,
        395,
        429,
        151,
        97,
        405,
        251,
        66,
        313,
        319,
        84,
        331,
        239,
        380,
        107,
        404,
        413,
        271,
        263,
        261,
        30,
        154,
        124,
        245,
        230,
        165,
        273,
        159,
        50,
        57,
        191,
        437,
        265,
        11,
        199,
        225,
        112,
        469,
        25,
        96,
        370,
        463,
        150,
        341,
        104,
        47,
        40,
        375,
        136,
        21,
        2,
        410,
        88,
        278,
        94,
        209,
        63,
        110,
        176,
        438,
        227,
        464,
        20,
        126,
        102,
        315,
        309,
        391,
        300,
        24,
        281,
        65,
        235,
        6,
        87,
        390,
        77,
        109,
        81,
        372,
        258,
        356,
        189,
        232,
        277,
        216,
        70,
        270,
        137,
        64,
        161,
        8,
        180,
        248,
        411,
        35,
        100,
        294,
        388,
        394,
        291,
        269,
        453,
        288,
        192,
        259,
        156,
        455,
        471,
        48,
        298,
        101,
        473,
        303,
        290,
        51,
        221,
        200,
        75,
        365,
        80,
        54,
        322,
        125,
        389,
        198,
        52,
        383,
        177,
        114,
        297,
        98,
        4,
        360,
        357,
        226,
        26,
        307,
        323,
        434,
        238,
        295,
        229,
        280,
        142,
        128,
        345,
        164,
        416,
        15,
        185,
        406,
        133,
        427,
        305,
        212,
        32,
        292,
        316,
        36,
        467,
        472,
        99,
        286,
        214,
        122,
        171,
        83,
        354,
        441,
        418,
        16,
        247,
        69,
        155,
        439,
        274,
        312,
        18,
        186,
        145,
        358,
        148,
        143,
        336,
        421,
        256,
        306,
        201,
        422,
        329,
        231,
        348,
        196,
        362,
        1,
        39,
        342,
        376,
        132,
        62,
        367,
        228,
        332,
        424,
        430,
        43,
        387,
        213,
        78,
        458,
        302,
        431,
        466,
        12,
        276,
        0,
        3,
        447,
        144,
        76,
        440,
        283,
        428,
        415,
        183,
        477,
        170,
        382,
        262,
        368,
        33,
        407,
        304,
        72,
        108,
        393,
        167,
        9,
        386,
        346,
        141,
        90,
        241,
        129,
        419,
        359,
        451,
        479,
        337,
        425,
        355,
        27,
        234,
        68,
        435,
        218,
        445,
        73,
        193,
        58,
        452,
        253
      ],
      "outer_test_trials": [
        146,
        166,
        351,
        333,
        252,
        320,
        13,
        194,
        38,
        197,
        449,
        28,
        59,
        396,
        163,
        123,
        308,
        236,
        282,
        398,
        408,
        173,
        60,
        465,
        279,
        130,
        45,
        17,
        93,
        205,
        443,
        172,
        181,
        162,
        476,
        174,
        61,
        89,
        397,
        246,
        402,
        188,
        22,
        364,
        31,
        115,
        317,
        412,
        327,
        71,
        399,
        210,
        260,
        459,
        436,
        475,
        432,
        113,
        325,
        217,
        338,
        139,
        74,
        118,
        56,
        147,
        117,
        257,
        423,
        233,
        121,
        53,
        349,
        92,
        184,
        168,
        182,
        454,
        328,
        7,
        240,
        5,
        237,
        79,
        379,
        285,
        470,
        420,
        222,
        160,
        140,
        267,
        457,
        363,
        255,
        369,
        195,
        378,
        250,
        179,
        314,
        149,
        85,
        223,
        311,
        350,
        19,
        401,
        456,
        343,
        347,
        178,
        14,
        318,
        46,
        111,
        448,
        243,
        289,
        203,
        34,
        301,
        373,
        169,
        158,
        426,
        42,
        284,
        82,
        384,
        23,
        460,
        120,
        49,
        403,
        266,
        175,
        116,
        444,
        211,
        321,
        134,
        340,
        219
      ]
    }
  ]
}
```
