## Supplementary material for "Motor cortical signals predict finger velocity beyond task geometry": Source data and analysis code: a43b048234735fda.json

```
{
  "job": {
    "id": "a43b048234735fda",
    "config": {
      "dataset": "LINK",
      "group": "development",
      "model": "linear",
      "seed": 20260726,
      "context_mode": "causal_history",
      "file": "sub-Monkey-N_ses-20221102_obj-3s4gm4_ecephys.nwb",
      "signal": "ThresholdCrossings",
      "date": "2022-11-02",
      "task": "RD"
    },
    "bootstrap": 500,
    "permutations": 0,
    "references": [
      {
        "table": "primary_analysis/link_fully_nested_metrics.csv",
        "row": 213
      }
    ]
  },
  "code_sha256": "f521cbb9b7859ea5fefbac7eda12229d833abbeed7b51b6263a70b840a98c21f",
  "elapsed_seconds": 16.36349133303156,
  "metrics": {
    "context_r2": 0.6986910859217628,
    "exact_r2": 0.7045122557353405,
    "exact_gain": 0.005821170116717056,
    "replacement_gain": -0.008603924949979391,
    "self_replacement_max_abs_error": 0.0,
    "context_mse": 0.00021712616592293175,
    "exact_mse": 0.00021293137372212665,
    "replacement_mse": 0.00022332623851191845,
    "context_rmse": 0.014735201590848079,
    "exact_rmse": 0.014592168232381596,
    "replacement_rmse": 0.014944103804240603,
    "normalized_context_rmse": 0.5489161409259131,
    "normalized_exact_rmse": 0.5435878582642183,
    "mse_reduction_percent": 1.931960702651576,
    "component_context_rmse": [
      0.014605198121655675,
      0.014864068072807277
    ],
    "component_exact_rmse": [
      0.014666890573273446,
      0.014517061285118127
    ],
    "component_replacement_rmse": [
      0.014770924741923097,
      0.015115298848923939
    ],
    "component_exact_gain": [
      -0.0021219099180535394,
      0.017275670468902753
    ],
    "exact_gain_ci_low": 0.0013290025836578347,
    "exact_gain_ci_high": 0.010391669074173184,
    "train_trials": 262,
    "test_trials": 113,
    "final_context_alpha": 0.1,
    "final_residualizer_alpha": 1.0,
    "innovation_alpha": 10000.0,
    "crossfit_folds": 5,
    "eligible_sources_min": 8,
    "eligible_sources_median": 18.0,
    "source_reuse_max": 4,
    "source_reuse_median_nonzero": 1.0,
    "replacement_distance_mean": 0.10049521044943029,
    "replacement_distance_median": 0.0717069897295443,
    "replacement_penalty_distance_spearman": 0.0637184263234452,
    "permutation_gain_mean": null,
    "permutation_gain_low": null,
    "permutation_gain_high": null,
    "permutation_gains": [],
    "train_indices": [
      71,
      119,
      146,
      200,
      77,
      136,
      161,
      99,
      331,
      196,
      179,
      103,
      87,
      254,
      52,
      178,
      152,
      9,
      205,
      36,
      149,
      18,
      347,
      19,
      165,
      283,
      345,
      32,
      281,
      307,
      57,
      341,
      231,
      151,
      236,
      197,
      330,
      137,
      333,
      33,
      61,
      316,
      132,
      366,
      170,
      48,
      210,
      203,
      312,
      41,
      286,
      150,
      114,
      64,
      233,
      84,
      50,
      249,
      362,
      317,
      368,
      28,
      297,
      293,
      344,
      192,
      121,
      350,
      89,
      193,
      60,
      320,
      296,
      75,
      153,
      11,
      343,
      20,
      134,
      108,
      290,
      128,
      15,
      285,
      90,
      363,
      22,
      349,
      263,
      106,
      25,
      321,
      260,
      80,
      86,
      98,
      212,
      305,
      116,
      271,
      186,
      195,
      67,
      299,
      171,
      323,
      58,
      123,
      235,
      6,
      45,
      258,
      326,
      85,
      226,
      348,
      234,
      276,
      27,
      78,
      201,
      273,
      175,
      208,
      229,
      332,
      130,
      371,
      352,
      275,
      241,
      267,
      294,
      124,
      181,
      174,
      24,
      46,
      82,
      244,
      55,
      122,
      115,
      30,
      188,
      5,
      69,
      274,
      216,
      206,
      337,
      54,
      306,
      91,
      72,
      204,
      292,
      92,
      53,
      253,
      372,
      302,
      288,
      139,
      351,
      338,
      359,
      145,
      250,
      73,
      207,
      324,
      224,
      301,
      266,
      334,
      162,
      287,
      189,
      16,
      76,
      280,
      104,
      126,
      39,
      272,
      255,
      215,
      68,
      143,
      66,
      111,
      295,
      252,
      313,
      325,
      97,
      163,
      183,
      44,
      12,
      223,
      56,
      40,
      264,
      13,
      7,
      29,
      70,
      327,
      268,
      335,
      289,
      109,
      309,
      209,
      199,
      154,
      269,
      173,
      228,
      101,
      133,
      367,
      336,
      257,
      358,
      164,
      353,
      185,
      79,
      102,
      339,
      237,
      373,
      328,
      38,
      232,
      155,
      240,
      242,
      88,
      131,
      148,
      17,
      110,
      0,
      243,
      191,
      172,
      23,
      10,
      8,
      118,
      217,
      265,
      49,
      308,
      314,
      322,
      94,
      160
    ],
    "test_indices": [
      95,
      218,
      65,
      298,
      14,
      3,
      166,
      135,
      246,
      159,
      35,
      225,
      355,
      93,
      113,
      59,
      318,
      34,
      247,
      112,
      219,
      248,
      156,
      169,
      176,
      360,
      319,
      230,
      221,
      310,
      140,
      2,
      356,
      74,
      100,
      259,
      238,
      354,
      374,
      168,
      62,
      370,
      51,
      138,
      262,
      81,
      300,
      129,
      311,
      213,
      125,
      167,
      365,
      31,
      142,
      1,
      278,
      214,
      37,
      357,
      157,
      239,
      105,
      261,
      222,
      315,
      187,
      369,
      47,
      120,
      21,
      182,
      26,
      43,
      158,
      270,
      147,
      291,
      303,
      277,
      361,
      42,
      251,
      144,
      282,
      63,
      190,
      279,
      304,
      117,
      107,
      346,
      256,
      194,
      227,
      245,
      202,
      211,
      284,
      340,
      127,
      177,
      184,
      342,
      141,
      4,
      198,
      220,
      83,
      329,
      96,
      180,
      364
    ],
    "replacement_sources": [
      218,
      95,
      2,
      300,
      37,
      83,
      47,
      277,
      159,
      120,
      247,
      169,
      329,
      182,
      291,
      256,
      222,
      129,
      304,
      95,
      227,
      360,
      310,
      176,
      304,
      248,
      198,
      140,
      1,
      156,
      230,
      361,
      259,
      340,
      342,
      356,
      279,
      300,
      346,
      261,
      182,
      251,
      300,
      202,
      282,
      256,
      354,
      34,
      83,
      158,
      2,
      142,
      282,
      198,
      167,
      180,
      222,
      159,
      14,
      26,
      4,
      278,
      83,
      168,
      278,
      284,
      120,
      346,
      166,
      187,
      222,
      93,
      107,
      225,
      364,
      194,
      246,
      144,
      245,
      127,
      2,
      156,
      370,
      365,
      365,
      311,
      346,
      238,
      176,
      187,
      26,
      369,
      81,
      270,
      96,
      303,
      138,
      34,
      180,
      202,
      225,
      187,
      340,
      100,
      278,
      34,
      319,
      187,
      311,
      355,
      227,
      284,
      360
    ],
    "fold_scopes": [
      {
        "fold": 0,
        "nuisance_train_trials": [
          71,
          119,
          200,
          77,
          136,
          161,
          99,
          331,
          196,
          179,
          87,
          254,
          52,
          178,
          152,
          9,
          149,
          18,
          19,
          165,
          283,
          345,
          32,
          281,
          307,
          57,
          341,
          231,
          151,
          236,
          197,
          330,
          137,
          333,
          33,
          61,
          316,
          366,
          170,
          48,
          312,
          286,
          150,
          64,
          233,
          84,
          249,
          362,
          317,
          368,
          28,
          297,
          293,
          344,
          192,
          121,
          89,
          193,
          60,
          320,
          75,
          153,
          343,
          134,
          108,
          290,
          128,
          15,
          285,
          90,
          363,
          349,
          263,
          25,
          321,
          260,
          80,
          86,
          212,
          305,
          186,
          195,
          67,
          299,
          171,
          58,
          123,
          235,
          6,
          45,
          258,
          326,
          85,
          276,
          78,
          201,
          273,
          175,
          208,
          229,
          130,
          371,
          352,
          275,
          241,
          181,
          174,
          24,
          46,
          82,
          122,
          30,
          188,
          69,
          274,
          216,
          337,
          54,
          91,
          72,
          204,
          92,
          53,
          372,
          302,
          288,
          139,
          351,
          338,
          359,
          145,
          250,
          73,
          207,
          324,
          224,
          301,
          334,
          162,
          287,
          16,
          76,
          280,
          104,
          126,
          39,
          215,
          68,
          143,
          66,
          252,
          313,
          325,
          163,
          183,
          44,
          12,
          223,
          40,
          264,
          13,
          7,
          29,
          70,
          268,
          335,
          289,
          109,
          309,
          209,
          199,
          269,
          173,
          228,
          133,
          367,
          336,
          257,
          358,
          164,
          353,
          79,
          102,
          339,
          237,
          373,
          38,
          232,
          155,
          240,
          88,
          148,
          17,
          110,
          0,
          243,
          191,
          172,
          23,
          10,
          8,
          118,
          217,
          265,
          49,
          314,
          322,
          94,
          160
        ],
        "nuisance_validation_trials": [
          146,
          103,
          205,
          36,
          347,
          132,
          210,
          203,
          41,
          114,
          50,
          350,
          296,
          11,
          20,
          22,
          106,
          98,
          116,
          271,
          323,
          226,
          348,
          234,
          27,
          332,
          267,
          294,
          124,
          244,
          55,
          115,
          5,
          206,
          306,
          292,
          253,
          266,
          189,
          272,
          255,
          111,
          295,
          97,
          56,
          327,
          154,
          101,
          185,
          328,
          242,
          131,
          308
        ],
        "selection_train_trials": [
          195,
          367,
          188,
          54,
          316,
          86,
          150,
          321,
          173,
          18,
          191,
          32,
          58,
          151,
          322,
          33,
          66,
          68,
          123,
          335,
          263,
          109,
          75,
          359,
          175,
          186,
          104,
          280,
          326,
          368,
          302,
          338,
          289,
          208,
          12,
          164,
          148,
          299,
          70,
          215,
          209,
          170,
          288,
          286,
          102,
          349,
          330,
          134,
          71,
          29,
          8,
          305,
          264,
          73,
          273,
          108,
          72,
          199,
          183,
          7,
          160,
          110,
          337,
          23,
          145,
          46,
          373,
          52,
          324,
          250,
          13,
          77,
          297,
          290,
          293,
          333,
          94,
          24,
          237,
          371,
          274,
          178,
          362,
          241,
          163,
          122,
          235,
          171,
          179,
          257,
          363,
          88,
          343,
          312,
          345,
          307,
          309,
          341,
          162,
          252,
          232,
          283,
          69,
          44,
          275,
          372,
          181,
          233,
          192,
          143,
          224,
          128,
          229,
          165,
          325,
          228,
          301,
          196,
          38,
          136,
          45,
          353,
          67,
          155,
          265,
          16,
          17,
          87,
          207,
          118,
          193,
          174,
          254,
          119,
          204,
          313,
          258,
          53,
          30,
          89,
          149,
          28,
          314,
          172,
          358,
          152,
          6,
          79,
          57,
          276,
          19,
          287,
          339,
          90,
          80,
          317,
          161,
          231,
          269,
          0,
          130,
          99,
          85,
          82,
          366,
          10,
          352
        ],
        "selection_validation_trials": [
          243,
          92,
          153,
          216,
          236,
          351,
          48,
          64,
          200,
          344,
          139,
          91,
          9,
          320,
          240,
          281,
          60,
          249,
          84,
          285,
          78,
          25,
          49,
          76,
          334,
          39,
          137,
          260,
          61,
          331,
          217,
          212,
          223,
          133,
          15,
          268,
          121,
          201,
          40,
          336,
          197,
          126
        ],
        "context_alpha": 0.1,
        "residualizer_alpha": 100.0
      },
      {
        "fold": 1,
        "nuisance_train_trials": [
          71,
          119,
          146,
          200,
          77,
          136,
          161,
          99,
          331,
          179,
          103,
          87,
          254,
          52,
          178,
          152,
          205,
          36,
          18,
          347,
          345,
          32,
          307,
          57,
          341,
          231,
          151,
          236,
          197,
          330,
          137,
          333,
          33,
          61,
          132,
          366,
          170,
          210,
          203,
          41,
          286,
          150,
          114,
          64,
          84,
          50,
          249,
          362,
          368,
          297,
          192,
          121,
          350,
          89,
          60,
          320,
          296,
          75,
          11,
          343,
          20,
          108,
          290,
          363,
          22,
          349,
          263,
          106,
          25,
          321,
          260,
          80,
          98,
          212,
          116,
          271,
          186,
          195,
          67,
          299,
          171,
          323,
          58,
          123,
          235,
          6,
          45,
          258,
          326,
          85,
          226,
          348,
          234,
          276,
          27,
          78,
          201,
          273,
          175,
          229,
          332,
          130,
          352,
          275,
          241,
          267,
          294,
          124,
          181,
          174,
          24,
          46,
          82,
          244,
          55,
          115,
          30,
          188,
          5,
          69,
          216,
          206,
          337,
          54,
          306,
          91,
          204,
          292,
          92,
          53,
          253,
          372,
          302,
          351,
          338,
          359,
          145,
          250,
          207,
          324,
          224,
          301,
          266,
          162,
          189,
          16,
          76,
          280,
          104,
          126,
          272,
          255,
          215,
          68,
          66,
          111,
          295,
          252,
          97,
          163,
          183,
          44,
          12,
          56,
          40,
          264,
          13,
          29,
          70,
          327,
          335,
          289,
          109,
          309,
          199,
          154,
          269,
          228,
          101,
          367,
          336,
          358,
          164,
          185,
          79,
          102,
          237,
          328,
          38,
          232,
          155,
          240,
          242,
          88,
          131,
          148,
          17,
          110,
          0,
          243,
          191,
          172,
          8,
          217,
          49,
          308,
          322,
          94,
          160
        ],
        "nuisance_validation_trials": [
          196,
          9,
          149,
          19,
          165,
          283,
          281,
          316,
          48,
          312,
          233,
          317,
          28,
          293,
          344,
          193,
          153,
          134,
          128,
          15,
          285,
          90,
          86,
          305,
          208,
          371,
          122,
          274,
          72,
          288,
          139,
          73,
          334,
          287,
          39,
          143,
          313,
          325,
          223,
          7,
          268,
          209,
          173,
          133,
          257,
          353,
          339,
          373,
          23,
          10,
          118,
          265,
          314
        ],
        "selection_train_trials": [
          372,
          174,
          98,
          337,
          188,
          175,
          206,
          343,
          79,
          71,
          271,
          170,
          301,
          224,
          29,
          347,
          102,
          22,
          363,
          0,
          349,
          12,
          99,
          64,
          229,
          352,
          266,
          27,
          171,
          32,
          249,
          253,
          97,
          148,
          155,
          150,
          335,
          17,
          94,
          85,
          183,
          30,
          18,
          40,
          267,
          302,
          201,
          324,
          25,
          131,
          351,
          297,
          254,
          205,
          276,
          104,
          145,
          275,
          232,
          243,
          53,
          350,
          130,
          322,
          151,
          331,
          294,
          101,
          115,
          46,
          132,
          6,
          216,
          260,
          58,
          258,
          200,
          321,
          330,
          217,
          172,
          137,
          108,
          336,
          8,
          345,
          88,
          106,
          52,
          236,
          332,
          136,
          44,
          161,
          80,
          272,
          273,
          226,
          56,
          240,
          203,
          186,
          362,
          207,
          366,
          76,
          289,
          178,
          24,
          103,
          20,
          191,
          57,
          68,
          50,
          110,
          124,
          280,
          212,
          33,
          78,
          286,
          5,
          210,
          146,
          123,
          359,
          179,
          237,
          358,
          290,
          41,
          197,
          163,
          181,
          244,
          195,
          91,
          242,
          38,
          338,
          241,
          111,
          109,
          11,
          231,
          54,
          367,
          49,
          306,
          162,
          199,
          264,
          292,
          66,
          333,
          323,
          87,
          116,
          326,
          192,
          114,
          255,
          70,
          296,
          126,
          368
        ],
        "selection_validation_trials": [
          235,
          60,
          13,
          189,
          234,
          55,
          215,
          82,
          250,
          252,
          263,
          341,
          160,
          185,
          45,
          164,
          327,
          16,
          204,
          84,
          121,
          228,
          61,
          308,
          309,
          348,
          119,
          299,
          152,
          89,
          92,
          328,
          69,
          320,
          307,
          77,
          154,
          36,
          75,
          67,
          269,
          295
        ],
        "context_alpha": 0.1,
        "residualizer_alpha": 100.0
      },
      {
        "fold": 2,
        "nuisance_train_trials": [
          146,
          200,
          77,
          136,
          161,
          99,
          331,
          196,
          103,
          87,
          254,
          52,
          178,
          152,
          9,
          205,
          36,
          149,
          18,
          347,
          19,
          165,
          283,
          345,
          281,
          341,
          231,
          236,
          330,
          137,
          33,
          316,
          132,
          366,
          48,
          210,
          203,
          312,
          41,
          114,
          233,
          84,
          50,
          249,
          317,
          368,
          28,
          297,
          293,
          344,
          121,
          350,
          193,
          320,
          296,
          75,
          153,
          11,
          343,
          20,
          134,
          108,
          128,
          15,
          285,
          90,
          363,
          22,
          106,
          25,
          86,
          98,
          212,
          305,
          116,
          271,
          186,
          195,
          67,
          299,
          171,
          323,
          6,
          45,
          258,
          226,
          348,
          234,
          276,
          27,
          78,
          201,
          273,
          175,
          208,
          229,
          332,
          130,
          371,
          352,
          241,
          267,
          294,
          124,
          181,
          24,
          244,
          55,
          122,
          115,
          30,
          188,
          5,
          69,
          274,
          216,
          206,
          337,
          54,
          306,
          91,
          72,
          204,
          292,
          253,
          372,
          288,
          139,
          351,
          338,
          359,
          145,
          73,
          207,
          324,
          224,
          301,
          266,
          334,
          287,
          189,
          16,
          76,
          280,
          104,
          126,
          39,
          272,
          255,
          215,
          68,
          143,
          66,
          111,
          295,
          313,
          325,
          97,
          163,
          183,
          44,
          12,
          223,
          56,
          40,
          264,
          7,
          70,
          327,
          268,
          335,
          289,
          109,
          209,
          199,
          154,
          173,
          101,
          133,
          367,
          336,
          257,
          164,
          353,
          185,
          79,
          102,
          339,
          373,
          328,
          38,
          240,
          242,
          88,
          131,
          148,
          17,
          110,
          0,
          243,
          23,
          10,
          8,
          118,
          217,
          265,
          49,
          308,
          314,
          94
        ],
        "nuisance_validation_trials": [
          71,
          119,
          179,
          32,
          307,
          57,
          151,
          197,
          333,
          61,
          170,
          286,
          150,
          64,
          362,
          192,
          89,
          60,
          290,
          349,
          263,
          321,
          260,
          80,
          58,
          123,
          235,
          326,
          85,
          275,
          174,
          46,
          82,
          92,
          53,
          302,
          250,
          162,
          252,
          13,
          29,
          309,
          269,
          228,
          358,
          237,
          232,
          155,
          191,
          172,
          322,
          160
        ],
        "selection_train_trials": [
          23,
          41,
          343,
          77,
          76,
          20,
          205,
          203,
          146,
          306,
          330,
          367,
          36,
          212,
          255,
          106,
          161,
          193,
          210,
          324,
          267,
          163,
          16,
          45,
          22,
          84,
          316,
          132,
          79,
          295,
          325,
          24,
          351,
          86,
          339,
          229,
          372,
          99,
          165,
          128,
          88,
          188,
          133,
          118,
          323,
          204,
          352,
          268,
          335,
          294,
          264,
          317,
          296,
          78,
          305,
          38,
          271,
          292,
          8,
          258,
          327,
          338,
          104,
          164,
          148,
          134,
          54,
          70,
          208,
          314,
          347,
          27,
          336,
          206,
          137,
          97,
          67,
          334,
          122,
          195,
          266,
          243,
          285,
          249,
          116,
          216,
          287,
          87,
          171,
          143,
          359,
          114,
          283,
          33,
          17,
          115,
          0,
          293,
          348,
          73,
          313,
          186,
          49,
          231,
          332,
          276,
          236,
          297,
          185,
          109,
          40,
          175,
          98,
          344,
          272,
          149,
          373,
          207,
          9,
          6,
          273,
          331,
          178,
          50,
          11,
          199,
          25,
          56,
          265,
          30,
          139,
          124,
          350,
          68,
          274,
          110,
          103,
          257,
          240,
          55,
          328,
          363,
          345,
          173,
          145,
          136,
          217,
          312,
          196,
          39,
          48,
          234,
          7,
          223,
          226,
          90,
          183,
          12,
          44,
          94,
          288,
          69,
          5,
          280,
          18,
          121,
          215,
          368
        ],
        "selection_validation_trials": [
          15,
          233,
          201,
          181,
          10,
          353,
          19,
          244,
          289,
          153,
          28,
          241,
          189,
          101,
          242,
          108,
          308,
          91,
          72,
          320,
          131,
          130,
          209,
          337,
          281,
          253,
          126,
          200,
          224,
          152,
          102,
          154,
          341,
          299,
          66,
          75,
          254,
          301,
          366,
          371,
          111,
          52
        ],
        "context_alpha": 0.1,
        "residualizer_alpha": 100.0
      },
      {
        "fold": 3,
        "nuisance_train_trials": [
          71,
          119,
          146,
          77,
          136,
          331,
          196,
          179,
          103,
          254,
          52,
          9,
          205,
          36,
          149,
          18,
          347,
          19,
          165,
          283,
          32,
          281,
          307,
          57,
          231,
          151,
          197,
          137,
          333,
          61,
          316,
          132,
          366,
          170,
          48,
          210,
          203,
          312,
          41,
          286,
          150,
          114,
          64,
          233,
          84,
          50,
          362,
          317,
          368,
          28,
          297,
          293,
          344,
          192,
          350,
          89,
          193,
          60,
          296,
          75,
          153,
          11,
          343,
          20,
          134,
          290,
          128,
          15,
          285,
          90,
          22,
          349,
          263,
          106,
          25,
          321,
          260,
          80,
          86,
          98,
          305,
          116,
          271,
          67,
          323,
          58,
          123,
          235,
          6,
          45,
          258,
          326,
          85,
          226,
          348,
          234,
          276,
          27,
          273,
          208,
          332,
          130,
          371,
          275,
          241,
          267,
          294,
          124,
          174,
          24,
          46,
          82,
          244,
          55,
          122,
          115,
          5,
          69,
          274,
          216,
          206,
          337,
          306,
          72,
          204,
          292,
          92,
          53,
          253,
          372,
          302,
          288,
          139,
          351,
          338,
          145,
          250,
          73,
          207,
          266,
          334,
          162,
          287,
          189,
          104,
          126,
          39,
          272,
          255,
          215,
          143,
          66,
          111,
          295,
          252,
          313,
          325,
          97,
          183,
          12,
          223,
          56,
          264,
          13,
          7,
          29,
          70,
          327,
          268,
          335,
          289,
          109,
          309,
          209,
          154,
          269,
          173,
          228,
          101,
          133,
          367,
          336,
          257,
          358,
          353,
          185,
          339,
          237,
          373,
          328,
          38,
          232,
          155,
          242,
          131,
          148,
          0,
          191,
          172,
          23,
          10,
          118,
          217,
          265,
          49,
          308,
          314,
          322,
          94,
          160
        ],
        "nuisance_validation_trials": [
          200,
          161,
          99,
          87,
          178,
          152,
          345,
          341,
          236,
          330,
          33,
          249,
          121,
          320,
          108,
          363,
          212,
          186,
          195,
          299,
          171,
          78,
          201,
          175,
          229,
          352,
          181,
          30,
          188,
          54,
          91,
          359,
          324,
          224,
          301,
          16,
          76,
          280,
          68,
          163,
          44,
          40,
          199,
          164,
          79,
          102,
          240,
          88,
          17,
          110,
          243,
          8
        ],
        "selection_train_trials": [
          237,
          263,
          307,
          343,
          136,
          226,
          154,
          119,
          71,
          347,
          228,
          23,
          335,
          7,
          327,
          73,
          160,
          326,
          179,
          216,
          293,
          350,
          122,
          344,
          204,
          92,
          69,
          109,
          210,
          283,
          189,
          82,
          60,
          103,
          286,
          183,
          58,
          313,
          106,
          209,
          206,
          373,
          334,
          367,
          295,
          269,
          101,
          231,
          272,
          273,
          372,
          116,
          52,
          349,
          67,
          10,
          126,
          98,
          90,
          12,
          174,
          49,
          149,
          146,
          15,
          328,
          97,
          89,
          244,
          11,
          130,
          172,
          197,
          39,
          75,
          38,
          28,
          331,
          46,
          145,
          266,
          285,
          24,
          217,
          271,
          338,
          6,
          13,
          132,
          317,
          264,
          257,
          351,
          235,
          64,
          292,
          84,
          124,
          205,
          20,
          250,
          25,
          337,
          308,
          41,
          196,
          193,
          9,
          258,
          358,
          185,
          115,
          19,
          32,
          5,
          155,
          111,
          314,
          267,
          255,
          223,
          192,
          153,
          48,
          170,
          208,
          287,
          66,
          306,
          0,
          268,
          128,
          143,
          131,
          234,
          333,
          302,
          312,
          289,
          322,
          104,
          123,
          55,
          191,
          260,
          162,
          29,
          85,
          339,
          265,
          150,
          151,
          254,
          368,
          297,
          137,
          165,
          86,
          233,
          70,
          321,
          241,
          232,
          294,
          353,
          27,
          336,
          173
        ],
        "selection_validation_trials": [
          305,
          348,
          296,
          114,
          57,
          148,
          309,
          45,
          61,
          118,
          56,
          325,
          133,
          36,
          242,
          288,
          139,
          94,
          323,
          80,
          275,
          215,
          22,
          207,
          252,
          18,
          362,
          253,
          316,
          50,
          366,
          72,
          332,
          290,
          134,
          371,
          281,
          203,
          77,
          53,
          274,
          276
        ],
        "context_alpha": 0.1,
        "residualizer_alpha": 100.0
      },
      {
        "fold": 4,
        "nuisance_train_trials": [
          71,
          119,
          146,
          200,
          161,
          99,
          196,
          179,
          103,
          87,
          178,
          152,
          9,
          205,
          36,
          149,
          347,
          19,
          165,
          283,
          345,
          32,
          281,
          307,
          57,
          341,
          151,
          236,
          197,
          330,
          333,
          33,
          61,
          316,
          132,
          170,
          48,
          210,
          203,
          312,
          41,
          286,
          150,
          114,
          64,
          233,
          50,
          249,
          362,
          317,
          28,
          293,
          344,
          192,
          121,
          350,
          89,
          193,
          60,
          320,
          296,
          153,
          11,
          20,
          134,
          108,
          290,
          128,
          15,
          285,
          90,
          363,
          22,
          349,
          263,
          106,
          321,
          260,
          80,
          86,
          98,
          212,
          305,
          116,
          271,
          186,
          195,
          299,
          171,
          323,
          58,
          123,
          235,
          326,
          85,
          226,
          348,
          234,
          27,
          78,
          201,
          175,
          208,
          229,
          332,
          371,
          352,
          275,
          267,
          294,
          124,
          181,
          174,
          46,
          82,
          244,
          55,
          122,
          115,
          30,
          188,
          5,
          274,
          206,
          54,
          306,
          91,
          72,
          292,
          92,
          53,
          253,
          302,
          288,
          139,
          359,
          250,
          73,
          324,
          224,
          301,
          266,
          334,
          162,
          287,
          189,
          16,
          76,
          280,
          39,
          272,
          255,
          68,
          143,
          111,
          295,
          252,
          313,
          325,
          97,
          163,
          44,
          223,
          56,
          40,
          13,
          7,
          29,
          327,
          268,
          309,
          209,
          199,
          154,
          269,
          173,
          228,
          101,
          133,
          257,
          358,
          164,
          353,
          185,
          79,
          102,
          339,
          237,
          373,
          328,
          232,
          155,
          240,
          242,
          88,
          131,
          17,
          110,
          243,
          191,
          172,
          23,
          10,
          8,
          118,
          265,
          308,
          314,
          322,
          160
        ],
        "nuisance_validation_trials": [
          77,
          136,
          331,
          254,
          52,
          18,
          231,
          137,
          366,
          84,
          368,
          297,
          75,
          343,
          25,
          67,
          6,
          45,
          258,
          276,
          273,
          130,
          241,
          24,
          69,
          216,
          337,
          204,
          372,
          351,
          338,
          145,
          207,
          104,
          126,
          215,
          66,
          183,
          12,
          264,
          70,
          335,
          289,
          109,
          367,
          336,
          38,
          148,
          0,
          217,
          49,
          94
        ],
        "selection_train_trials": [
          139,
          115,
          233,
          68,
          73,
          27,
          334,
          13,
          23,
          353,
          228,
          71,
          301,
          110,
          8,
          327,
          60,
          269,
          322,
          32,
          41,
          330,
          119,
          288,
          40,
          5,
          234,
          286,
          30,
          133,
          242,
          11,
          98,
          359,
          226,
          249,
          155,
          173,
          179,
          280,
          237,
          292,
          20,
          162,
          302,
          344,
          79,
          320,
          200,
          349,
          78,
          316,
          91,
          102,
          199,
          350,
          108,
          223,
          363,
          153,
          252,
          87,
          224,
          55,
          312,
          44,
          186,
          171,
          123,
          209,
          323,
          128,
          293,
          345,
          178,
          240,
          268,
          151,
          296,
          16,
          46,
          196,
          106,
          328,
          309,
          197,
          257,
          33,
          181,
          99,
          332,
          232,
          243,
          97,
          287,
          188,
          175,
          235,
          362,
          150,
          244,
          161,
          281,
          82,
          114,
          205,
          121,
          250,
          324,
          208,
          352,
          163,
          236,
          143,
          263,
          54,
          58,
          164,
          132,
          255,
          86,
          272,
          92,
          203,
          314,
          347,
          185,
          15,
          7,
          373,
          307,
          103,
          275,
          22,
          295,
          212,
          50,
          283,
          28,
          90,
          88,
          305,
          57,
          152,
          80,
          154,
          39,
          89,
          294,
          299,
          48,
          122,
          116,
          348,
          325,
          274,
          72,
          253,
          124,
          76,
          189,
          53,
          29,
          61,
          170,
          333,
          9,
          206
        ],
        "selection_validation_trials": [
          36,
          321,
          326,
          308,
          313,
          191,
          267,
          306,
          174,
          19,
          64,
          339,
          118,
          160,
          341,
          17,
          265,
          101,
          111,
          210,
          149,
          290,
          271,
          10,
          146,
          131,
          165,
          317,
          195,
          201,
          266,
          134,
          358,
          192,
          260,
          193,
          229,
          285,
          371,
          56,
          85,
          172
        ],
        "context_alpha": 0.1,
        "residualizer_alpha": 100.0
      }
    ]
  },
  "residual_selection_audit": [
    {
      "selection_mode": "pipeline_nested",
      "selection_seed": 20261027,
      "selected_alpha": 10000.0,
      "scores": {
        "0.1": [
          -0.21207713201999565,
          -0.1625333566481114,
          -0.13408243476347986
        ],
        "1.0": [
          -0.2119121014870233,
          -0.16238583018383035,
          -0.1339579514757328
        ],
        "10.0": [
          -0.21027236177987954,
          -0.1609204403831953,
          -0.13272121846855792
        ],
        "100.0": [
          -0.1948653219766129,
          -0.14719088743204778,
          -0.12111343024062302
        ],
        "1000.0": [
          -0.10075509148785251,
          -0.06529415755006344,
          -0.051021882841008295
        ],
        "10000.0": [
          0.015595407598153555,
          0.022673152619548546,
          0.02594519236254093
        ],
        "100000.0": [
          0.007063113460557572,
          0.006952838011543757,
          0.0069257042931200555
        ]
      },
      "folds": [
        {
          "fold": 0,
          "training_trials": [
            71,
            119,
            146,
            200,
            77,
            136,
            161,
            99,
            331,
            103,
            87,
            178,
            152,
            9,
            36,
            18,
            347,
            19,
            165,
            283,
            345,
            32,
            281,
            57,
            341,
            151,
            236,
            197,
            330,
            137,
            33,
            316,
            132,
            366,
            210,
            312,
            286,
            114,
            64,
            233,
            362,
            317,
            368,
            28,
            297,
            344,
            192,
            121,
            350,
            89,
            193,
            320,
            296,
            343,
            108,
            290,
            128,
            15,
            285,
            90,
            22,
            263,
            321,
            80,
            86,
            212,
            305,
            271,
            186,
            195,
            67,
            299,
            171,
            323,
            58,
            235,
            6,
            45,
            258,
            85,
            226,
            348,
            234,
            201,
            273,
            175,
            332,
            130,
            352,
            267,
            294,
            124,
            181,
            174,
            24,
            122,
            30,
            188,
            274,
            206,
            337,
            306,
            91,
            204,
            92,
            253,
            372,
            139,
            338,
            359,
            250,
            73,
            207,
            324,
            224,
            301,
            266,
            334,
            189,
            16,
            76,
            280,
            272,
            255,
            215,
            68,
            143,
            66,
            111,
            295,
            252,
            313,
            325,
            163,
            183,
            44,
            223,
            56,
            40,
            264,
            13,
            7,
            327,
            268,
            335,
            109,
            309,
            209,
            199,
            154,
            101,
            133,
            367,
            336,
            257,
            164,
            353,
            185,
            102,
            237,
            373,
            232,
            242,
            88,
            17,
            110,
            0,
            243,
            10,
            8,
            118,
            314,
            322,
            160
          ],
          "validation_trials": [
            196,
            179,
            254,
            52,
            205,
            149,
            307,
            231,
            333,
            61,
            170,
            48,
            203,
            41,
            150,
            84,
            50,
            249,
            293,
            60,
            75,
            153,
            11,
            20,
            134,
            363,
            349,
            106,
            25,
            260,
            98,
            116,
            123,
            326,
            276,
            27,
            78,
            208,
            229,
            371,
            275,
            241,
            46,
            82,
            244,
            55,
            115,
            5,
            69,
            216,
            54,
            72,
            292,
            53,
            302,
            288,
            351,
            145,
            162,
            287,
            104,
            126,
            39,
            97,
            12,
            29,
            70,
            289,
            269,
            173,
            228,
            358,
            79,
            339,
            328,
            38,
            155,
            240,
            131,
            148,
            191,
            172,
            23,
            217,
            265,
            49,
            308,
            94
          ],
          "nuisance_crossfit_seed": 20262027,
          "final_nuisance_selection_seed": 20262077,
          "final_nuisance_selection_train": [
            242,
            200,
            192,
            237,
            316,
            143,
            341,
            366,
            204,
            56,
            320,
            111,
            195,
            92,
            367,
            290,
            334,
            154,
            233,
            102,
            273,
            296,
            306,
            324,
            193,
            301,
            44,
            255,
            146,
            372,
            0,
            171,
            137,
            234,
            322,
            40,
            295,
            16,
            332,
            163,
            210,
            66,
            235,
            206,
            91,
            13,
            243,
            183,
            267,
            57,
            317,
            86,
            71,
            15,
            151,
            28,
            325,
            223,
            22,
            45,
            335,
            101,
            352,
            299,
            344,
            58,
            337,
            286,
            121,
            283,
            271,
            9,
            321,
            17,
            89,
            236,
            281,
            201,
            99,
            152,
            165,
            347,
            327,
            373,
            24,
            139,
            7,
            257,
            264,
            345,
            188,
            189,
            109,
            312,
            130,
            199,
            285,
            348,
            309,
            186,
            161,
            114,
            313,
            67,
            64,
            128,
            362,
            88,
            18,
            215,
            330,
            314,
            108,
            297,
            33,
            331,
            263,
            197,
            252,
            90,
            164,
            350,
            36,
            323,
            68,
            274,
            253,
            10,
            280,
            207,
            19,
            30,
            353,
            268,
            110,
            336,
            359,
            343,
            122
          ],
          "final_nuisance_selection_validation": [
            174,
            124,
            226,
            32,
            181,
            132,
            73,
            209,
            77,
            87,
            258,
            118,
            272,
            8,
            368,
            224,
            232,
            250,
            212,
            185,
            76,
            6,
            266,
            305,
            136,
            178,
            160,
            294,
            338,
            103,
            175,
            119,
            85,
            80,
            133
          ],
          "context_alpha": 0.1,
          "residualizer_alpha": 100.0,
          "nuisance_scopes": [
            {
              "fold": 0,
              "nuisance_train_trials": [
                71,
                119,
                146,
                200,
                77,
                136,
                161,
                99,
                103,
                87,
                178,
                152,
                9,
                36,
                18,
                165,
                283,
                345,
                57,
                236,
                197,
                330,
                137,
                33,
                316,
                366,
                312,
                286,
                114,
                64,
                362,
                317,
                28,
                344,
                192,
                121,
                350,
                89,
                193,
                296,
                108,
                290,
                128,
                15,
                285,
                90,
                22,
                263,
                321,
                80,
                86,
                212,
                305,
                271,
                186,
                195,
                67,
                299,
                171,
                323,
                58,
                235,
                6,
                45,
                258,
                348,
                234,
                273,
                175,
                332,
                130,
                352,
                267,
                294,
                124,
                181,
                174,
                24,
                30,
                188,
                274,
                306,
                204,
                92,
                253,
                372,
                139,
                338,
                250,
                73,
                207,
                224,
                301,
                266,
                189,
                16,
                76,
                280,
                272,
                215,
                68,
                66,
                111,
                295,
                252,
                313,
                163,
                183,
                44,
                223,
                56,
                40,
                13,
                7,
                327,
                335,
                109,
                309,
                199,
                154,
                133,
                336,
                257,
                164,
                353,
                185,
                102,
                373,
                232,
                242,
                88,
                17,
                110,
                0,
                243,
                10,
                8,
                118,
                314
              ],
              "nuisance_validation_trials": [
                331,
                347,
                19,
                32,
                281,
                341,
                151,
                132,
                210,
                233,
                368,
                297,
                320,
                343,
                85,
                226,
                201,
                122,
                206,
                337,
                91,
                359,
                324,
                334,
                255,
                143,
                325,
                264,
                268,
                209,
                101,
                367,
                237,
                322,
                160
              ],
              "selection_train_trials": [
                195,
                36,
                163,
                350,
                252,
                152,
                130,
                44,
                22,
                345,
                128,
                15,
                274,
                40,
                10,
                86,
                188,
                0,
                186,
                314,
                224,
                272,
                45,
                236,
                175,
                306,
                323,
                13,
                171,
                89,
                336,
                165,
                118,
                373,
                181,
                90,
                235,
                124,
                212,
                200,
                16,
                109,
                338,
                372,
                263,
                295,
                18,
                301,
                137,
                273,
                76,
                164,
                68,
                67,
                332,
                58,
                192,
                232,
                223,
                66,
                24,
                119,
                280,
                92,
                204,
                8,
                313,
                294,
                80,
                330,
                189,
                207,
                335,
                267,
                154,
                73,
                271,
                348,
                161,
                88,
                102,
                139,
                64,
                56,
                193,
                242,
                17,
                353,
                87,
                28,
                103,
                57,
                30,
                121,
                266,
                133,
                290,
                77,
                215,
                285,
                305,
                366,
                321,
                6,
                234,
                197,
                114,
                250,
                71,
                362,
                283
              ],
              "selection_validation_trials": [
                312,
                296,
                33,
                253,
                352,
                183,
                110,
                111,
                199,
                327,
                136,
                317,
                344,
                178,
                257,
                316,
                258,
                299,
                9,
                99,
                286,
                7,
                146,
                108,
                243,
                174,
                309,
                185
              ],
              "context_alpha": 0.1,
              "residualizer_alpha": 1000.0
            },
            {
              "fold": 1,
              "nuisance_train_trials": [
                200,
                77,
                136,
                161,
                99,
                331,
                103,
                87,
                178,
                9,
                18,
                347,
                19,
                165,
                283,
                32,
                281,
                57,
                341,
                151,
                236,
                197,
                330,
                33,
                316,
                132,
                210,
                312,
                286,
                114,
                233,
                362,
                317,
                368,
                297,
                192,
                121,
                193,
                320,
                296,
                343,
                108,
                290,
                128,
                15,
                285,
                90,
                22,
                263,
                86,
                212,
                305,
                271,
                186,
                195,
                171,
                323,
                58,
                235,
                258,
                85,
                226,
                234,
                201,
                273,
                175,
                332,
                130,
                352,
                267,
                294,
                124,
                174,
                24,
                122,
                30,
                188,
                274,
                206,
                337,
                306,
                91,
                204,
                92,
                253,
                372,
                338,
                359,
                250,
                324,
                224,
                301,
                334,
                189,
                16,
                76,
                280,
                272,
                255,
                215,
                143,
                66,
                295,
                252,
                325,
                163,
                183,
                44,
                223,
                56,
                40,
                264,
                13,
                327,
                268,
                109,
                309,
                209,
                199,
                101,
                367,
                336,
                257,
                164,
                353,
                185,
                237,
                373,
                88,
                17,
                110,
                0,
                243,
                10,
                8,
                118,
                314,
                322,
                160
              ],
              "nuisance_validation_trials": [
                71,
                119,
                146,
                152,
                36,
                345,
                137,
                366,
                64,
                28,
                344,
                350,
                89,
                321,
                80,
                67,
                299,
                6,
                45,
                348,
                181,
                139,
                73,
                207,
                266,
                68,
                111,
                313,
                7,
                335,
                154,
                133,
                102,
                232,
                242
              ],
              "selection_train_trials": [
                110,
                263,
                193,
                175,
                271,
                330,
                206,
                24,
                109,
                283,
                124,
                347,
                234,
                309,
                353,
                199,
                280,
                273,
                210,
                368,
                66,
                285,
                91,
                40,
                178,
                201,
                90,
                17,
                209,
                30,
                274,
                32,
                301,
                185,
                338,
                8,
                136,
                233,
                171,
                9,
                243,
                253,
                215,
                294,
                188,
                352,
                236,
                174,
                77,
                296,
                164,
                320,
                367,
                325,
                322,
                128,
                18,
                272,
                281,
                151,
                186,
                76,
                143,
                212,
                85,
                305,
                290,
                312,
                13,
                192,
                0,
                204,
                331,
                332,
                327,
                258,
                86,
                163,
                323,
                286,
                122,
                295,
                264,
                16,
                189,
                160,
                56,
                165,
                57,
                195,
                334,
                267,
                337,
                103,
                314,
                19,
                58,
                132,
                44,
                316,
                118,
                87,
                114,
                22,
                10,
                92,
                343,
                108,
                88,
                297,
                224
              ],
              "selection_validation_trials": [
                252,
                324,
                268,
                306,
                336,
                121,
                250,
                255,
                161,
                200,
                15,
                359,
                197,
                237,
                226,
                317,
                33,
                373,
                235,
                183,
                341,
                362,
                99,
                130,
                372,
                257,
                223,
                101
              ],
              "context_alpha": 0.1,
              "residualizer_alpha": 100.0
            },
            {
              "fold": 2,
              "nuisance_train_trials": [
                71,
                119,
                146,
                77,
                136,
                161,
                331,
                103,
                87,
                178,
                152,
                9,
                36,
                347,
                19,
                165,
                283,
                345,
                32,
                281,
                57,
                341,
                151,
                236,
                137,
                132,
                366,
                210,
                312,
                286,
                64,
                233,
                362,
                317,
                368,
                28,
                297,
                344,
                192,
                350,
                89,
                193,
                320,
                343,
                290,
                15,
                90,
                263,
                321,
                80,
                86,
                305,
                186,
                195,
                67,
                299,
                171,
                6,
                45,
                258,
                85,
                226,
                348,
                201,
                273,
                175,
                332,
                130,
                352,
                294,
                124,
                181,
                174,
                24,
                122,
                188,
                274,
                206,
                337,
                91,
                204,
                92,
                253,
                372,
                139,
                359,
                250,
                73,
                207,
                324,
                301,
                266,
                334,
                16,
                280,
                272,
                255,
                215,
                68,
                143,
                66,
                111,
                295,
                313,
                325,
                163,
                183,
                44,
                223,
                56,
                40,
                264,
                13,
                7,
                268,
                335,
                109,
                309,
                209,
                199,
                154,
                101,
                133,
                367,
                336,
                353,
                102,
                237,
                373,
                232,
                242,
                17,
                0,
                243,
                10,
                118,
                314,
                322,
                160
              ],
              "nuisance_validation_trials": [
                200,
                99,
                18,
                197,
                330,
                33,
                316,
                114,
                121,
                296,
                108,
                128,
                285,
                22,
                212,
                271,
                323,
                58,
                235,
                234,
                267,
                30,
                306,
                338,
                224,
                189,
                76,
                252,
                327,
                257,
                164,
                185,
                88,
                110,
                8
              ],
              "selection_train_trials": [
                10,
                250,
                359,
                272,
                210,
                336,
                152,
                13,
                232,
                312,
                313,
                77,
                87,
                290,
                334,
                352,
                324,
                348,
                335,
                16,
                175,
                146,
                215,
                266,
                317,
                236,
                163,
                9,
                343,
                337,
                367,
                193,
                109,
                314,
                15,
                17,
                67,
                71,
                44,
                264,
                299,
                101,
                206,
                368,
                56,
                320,
                325,
                132,
                137,
                297,
                64,
                133,
                195,
                353,
                233,
                89,
                347,
                85,
                281,
                28,
                122,
                305,
                178,
                102,
                139,
                143,
                362,
                253,
                80,
                192,
                92,
                331,
                188,
                263,
                309,
                91,
                160,
                207,
                273,
                7,
                186,
                301,
                332,
                0,
                258,
                45,
                199,
                57,
                151,
                322,
                19,
                73,
                103,
                283,
                344,
                345,
                204,
                111,
                90,
                68,
                268,
                136,
                373,
                181,
                118,
                183,
                119,
                209,
                24,
                366,
                274
              ],
              "selection_validation_trials": [
                286,
                237,
                243,
                154,
                66,
                242,
                6,
                124,
                171,
                130,
                372,
                40,
                223,
                36,
                294,
                295,
                201,
                255,
                165,
                161,
                321,
                350,
                86,
                280,
                341,
                32,
                174,
                226
              ],
              "context_alpha": 0.1,
              "residualizer_alpha": 1000.0
            },
            {
              "fold": 3,
              "nuisance_train_trials": [
                71,
                119,
                146,
                200,
                136,
                161,
                99,
                331,
                178,
                152,
                9,
                36,
                18,
                347,
                19,
                345,
                32,
                281,
                57,
                341,
                151,
                197,
                330,
                137,
                33,
                316,
                132,
                366,
                210,
                312,
                286,
                114,
                64,
                233,
                362,
                317,
                368,
                28,
                297,
                344,
                121,
                350,
                89,
                193,
                320,
                296,
                343,
                108,
                290,
                128,
                285,
                22,
                321,
                80,
                212,
                271,
                186,
                195,
                67,
                299,
                323,
                58,
                235,
                6,
                45,
                85,
                226,
                348,
                234,
                201,
                130,
                352,
                267,
                294,
                124,
                181,
                122,
                30,
                188,
                274,
                206,
                337,
                306,
                91,
                253,
                139,
                338,
                359,
                73,
                207,
                324,
                224,
                301,
                266,
                334,
                189,
                16,
                76,
                280,
                272,
                255,
                68,
                143,
                111,
                252,
                313,
                325,
                163,
                183,
                223,
                56,
                264,
                7,
                327,
                268,
                335,
                209,
                154,
                101,
                133,
                367,
                336,
                257,
                164,
                353,
                185,
                102,
                237,
                232,
                242,
                88,
                17,
                110,
                0,
                243,
                8,
                314,
                322,
                160
              ],
              "nuisance_validation_trials": [
                77,
                103,
                87,
                165,
                283,
                236,
                192,
                15,
                90,
                263,
                86,
                305,
                171,
                258,
                273,
                175,
                332,
                174,
                24,
                204,
                92,
                372,
                250,
                215,
                66,
                295,
                44,
                40,
                13,
                109,
                309,
                199,
                373,
                10,
                118
              ],
              "selection_train_trials": [
                73,
                362,
                359,
                32,
                368,
                91,
                327,
                64,
                226,
                313,
                286,
                114,
                110,
                195,
                274,
                334,
                341,
                161,
                22,
                280,
                325,
                366,
                322,
                71,
                30,
                290,
                164,
                352,
                80,
                243,
                130,
                185,
                45,
                224,
                85,
                197,
                132,
                183,
                137,
                188,
                151,
                336,
                212,
                281,
                136,
                154,
                124,
                88,
                330,
                367,
                89,
                6,
                17,
                152,
                139,
                350,
                312,
                186,
                108,
                324,
                76,
                193,
                257,
                36,
                296,
                9,
                102,
                297,
                264,
                200,
                0,
                57,
                210,
                133,
                234,
                331,
                8,
                233,
                7,
                18,
                209,
                320,
                68,
                285,
                122,
                316,
                237,
                299,
                267,
                223,
                253,
                58,
                345,
                28,
                337,
                344,
                67,
                160,
                56,
                16,
                207,
                343,
                19,
                294,
                266,
                128,
                146,
                321,
                235,
                347,
                252
              ],
              "selection_validation_trials": [
                143,
                242,
                255,
                99,
                119,
                272,
                232,
                101,
                163,
                111,
                189,
                338,
                348,
                271,
                33,
                353,
                206,
                201,
                121,
                314,
                323,
                181,
                178,
                268,
                301,
                317,
                335,
                306
              ],
              "context_alpha": 0.1,
              "residualizer_alpha": 100.0
            },
            {
              "fold": 4,
              "nuisance_train_trials": [
                71,
                119,
                146,
                200,
                77,
                99,
                331,
                103,
                87,
                152,
                36,
                18,
                347,
                19,
                165,
                283,
                345,
                32,
                281,
                341,
                151,
                236,
                197,
                330,
                137,
                33,
                316,
                132,
                366,
                210,
                114,
                64,
                233,
                368,
                28,
                297,
                344,
                192,
                121,
                350,
                89,
                320,
                296,
                343,
                108,
                128,
                15,
                285,
                90,
                22,
                263,
                321,
                80,
                86,
                212,
                305,
                271,
                67,
                299,
                171,
                323,
                58,
                235,
                6,
                45,
                258,
                85,
                226,
                348,
                234,
                201,
                273,
                175,
                332,
                267,
                181,
                174,
                24,
                122,
                30,
                206,
                337,
                306,
                91,
                204,
                92,
                372,
                139,
                338,
                359,
                250,
                73,
                207,
                324,
                224,
                266,
                334,
                189,
                76,
                255,
                215,
                68,
                143,
                66,
                111,
                295,
                252,
                313,
                325,
                44,
                40,
                264,
                13,
                7,
                327,
                268,
                335,
                109,
                309,
                209,
                199,
                154,
                101,
                133,
                367,
                257,
                164,
                185,
                102,
                237,
                373,
                232,
                242,
                88,
                110,
                10,
                8,
                118,
                322,
                160
              ],
              "nuisance_validation_trials": [
                136,
                161,
                178,
                9,
                57,
                312,
                286,
                362,
                317,
                193,
                290,
                186,
                195,
                130,
                352,
                294,
                124,
                188,
                274,
                253,
                301,
                16,
                280,
                272,
                163,
                183,
                223,
                56,
                336,
                353,
                17,
                0,
                243,
                314
              ],
              "selection_train_trials": [
                128,
                192,
                344,
                350,
                18,
                242,
                372,
                22,
                215,
                101,
                146,
                28,
                359,
                295,
                321,
                189,
                88,
                6,
                71,
                80,
                373,
                367,
                160,
                313,
                87,
                263,
                210,
                109,
                152,
                347,
                338,
                185,
                121,
                325,
                64,
                139,
                30,
                296,
                133,
                266,
                206,
                267,
                76,
                324,
                111,
                8,
                119,
                89,
                7,
                90,
                86,
                212,
                15,
                368,
                233,
                316,
                181,
                103,
                73,
                327,
                32,
                366,
                348,
                268,
                197,
                306,
                45,
                322,
                204,
                237,
                10,
                67,
                99,
                33,
                224,
                164,
                58,
                299,
                236,
                334,
                343,
                341,
                110,
                337,
                143,
                264,
                297,
                92,
                66,
                320,
                122,
                255,
                305,
                199,
                137,
                114,
                330,
                226,
                331,
                201,
                209,
                132,
                258,
                332,
                19,
                102,
                250,
                68,
                91,
                257,
                36,
                335
              ],
              "selection_validation_trials": [
                40,
                235,
                151,
                174,
                200,
                165,
                309,
                273,
                24,
                271,
                281,
                252,
                234,
                77,
                285,
                232,
                85,
                207,
                13,
                108,
                118,
                44,
                283,
                171,
                345,
                154,
                323,
                175
              ],
              "context_alpha": 0.1,
              "residualizer_alpha": 100.0
            }
          ],
          "train_x_sha256": "85d03752b3b0f9dbd05b860b43b0ad787c866754999de2cc7d47c6f8d8836628",
          "train_y_sha256": "b83a133667087481cbc10909bfff3c4ab8a8a1e690f98be34f53dd28efdb5a03",
          "train_context_prediction_sha256": "ddfd5ba7b01a8f63eaef8759a582bb174871e7688af637265007bfdf2d489d84",
          "train_neural_prediction_sha256": "14a4dbf3df35e1894c6844d0d1d4a9e8cde6ed79817f11aeb6f0c5e60a27fc0f",
          "condition_coverage_rule": "max(ceil(0.20*n), n_conditions) when stratifiable"
        },
        {
          "fold": 1,
          "training_trials": [
            77,
            136,
            99,
            196,
            179,
            103,
            254,
            52,
            178,
            9,
            205,
            36,
            149,
            18,
            165,
            283,
            345,
            32,
            281,
            307,
            57,
            231,
            236,
            197,
            330,
            137,
            333,
            61,
            170,
            48,
            203,
            312,
            41,
            150,
            233,
            84,
            50,
            249,
            362,
            317,
            368,
            297,
            293,
            344,
            192,
            121,
            60,
            296,
            75,
            153,
            11,
            20,
            134,
            285,
            363,
            22,
            349,
            263,
            106,
            25,
            321,
            260,
            80,
            98,
            212,
            116,
            186,
            67,
            171,
            123,
            235,
            6,
            258,
            326,
            226,
            234,
            276,
            27,
            78,
            201,
            175,
            208,
            229,
            332,
            371,
            275,
            241,
            267,
            294,
            174,
            46,
            82,
            244,
            55,
            122,
            115,
            30,
            5,
            69,
            274,
            216,
            206,
            337,
            54,
            91,
            72,
            204,
            292,
            53,
            302,
            288,
            351,
            359,
            145,
            301,
            162,
            287,
            104,
            126,
            39,
            272,
            255,
            215,
            111,
            295,
            252,
            313,
            325,
            97,
            163,
            183,
            44,
            12,
            264,
            13,
            29,
            70,
            268,
            335,
            289,
            109,
            309,
            199,
            154,
            269,
            173,
            228,
            367,
            336,
            257,
            358,
            353,
            185,
            79,
            339,
            328,
            38,
            155,
            240,
            88,
            131,
            148,
            243,
            191,
            172,
            23,
            8,
            118,
            217,
            265,
            49,
            308,
            322,
            94,
            160
          ],
          "validation_trials": [
            71,
            119,
            146,
            200,
            161,
            331,
            87,
            152,
            347,
            19,
            341,
            151,
            33,
            316,
            132,
            366,
            210,
            286,
            114,
            64,
            28,
            350,
            89,
            193,
            320,
            343,
            108,
            290,
            128,
            15,
            90,
            86,
            305,
            271,
            195,
            299,
            323,
            58,
            45,
            85,
            348,
            273,
            130,
            352,
            124,
            181,
            24,
            188,
            306,
            92,
            253,
            372,
            139,
            338,
            250,
            73,
            207,
            324,
            224,
            266,
            334,
            189,
            16,
            76,
            280,
            68,
            143,
            66,
            223,
            56,
            40,
            7,
            327,
            209,
            101,
            133,
            164,
            102,
            237,
            373,
            232,
            242,
            17,
            110,
            0,
            10,
            314
          ],
          "nuisance_crossfit_seed": 20262127,
          "final_nuisance_selection_seed": 20262177,
          "final_nuisance_selection_train": [
            52,
            217,
            173,
            368,
            264,
            296,
            307,
            317,
            201,
            272,
            60,
            30,
            5,
            91,
            252,
            29,
            362,
            293,
            337,
            88,
            172,
            154,
            178,
            339,
            205,
            358,
            283,
            344,
            106,
            149,
            330,
            240,
            61,
            23,
            206,
            353,
            72,
            328,
            216,
            268,
            25,
            233,
            20,
            349,
            54,
            235,
            111,
            322,
            53,
            229,
            150,
            134,
            70,
            48,
            155,
            162,
            254,
            367,
            179,
            249,
            285,
            183,
            32,
            46,
            336,
            12,
            98,
            44,
            231,
            326,
            116,
            257,
            8,
            371,
            333,
            265,
            228,
            84,
            186,
            131,
            255,
            121,
            75,
            309,
            36,
            274,
            123,
            41,
            18,
            243,
            13,
            115,
            9,
            77,
            148,
            104,
            50,
            208,
            22,
            137,
            126,
            78,
            191,
            80,
            301,
            160,
            276,
            295,
            308,
            6,
            38,
            165,
            302,
            55,
            153,
            197,
            109,
            82,
            345,
            170,
            294,
            226,
            79,
            269,
            192,
            363,
            171,
            69,
            99,
            281,
            145,
            215,
            321,
            199,
            212,
            49,
            174,
            244,
            57,
            313
          ],
          "final_nuisance_selection_validation": [
            332,
            267,
            289,
            97,
            94,
            27,
            325,
            275,
            136,
            175,
            288,
            312,
            258,
            122,
            241,
            236,
            292,
            203,
            163,
            234,
            185,
            39,
            118,
            260,
            204,
            67,
            196,
            351,
            359,
            263,
            287,
            335,
            297,
            103,
            11
          ],
          "context_alpha": 0.1,
          "residualizer_alpha": 1000.0,
          "nuisance_scopes": [
            {
              "fold": 0,
              "nuisance_train_trials": [
                99,
                196,
                179,
                103,
                254,
                52,
                178,
                9,
                205,
                36,
                149,
                18,
                165,
                283,
                32,
                307,
                231,
                236,
                197,
                330,
                137,
                333,
                61,
                170,
                312,
                41,
                150,
                233,
                84,
                249,
                317,
                368,
                297,
                293,
                344,
                60,
                296,
                153,
                11,
                20,
                134,
                285,
                363,
                22,
                349,
                263,
                106,
                25,
                260,
                80,
                98,
                212,
                67,
                171,
                123,
                235,
                6,
                258,
                226,
                276,
                27,
                78,
                201,
                175,
                208,
                332,
                371,
                241,
                267,
                294,
                82,
                244,
                55,
                122,
                115,
                30,
                69,
                274,
                216,
                206,
                337,
                54,
                91,
                72,
                204,
                53,
                302,
                288,
                351,
                359,
                145,
                301,
                162,
                287,
                104,
                126,
                39,
                255,
                111,
                295,
                252,
                313,
                325,
                163,
                183,
                44,
                12,
                13,
                268,
                335,
                309,
                199,
                154,
                173,
                228,
                336,
                257,
                358,
                353,
                185,
                79,
                339,
                328,
                38,
                155,
                240,
                88,
                148,
                243,
                191,
                172,
                23,
                8,
                118,
                217,
                265,
                49,
                322,
                94,
                160
              ],
              "nuisance_validation_trials": [
                77,
                136,
                345,
                281,
                57,
                48,
                203,
                50,
                362,
                192,
                121,
                75,
                321,
                116,
                186,
                326,
                234,
                229,
                275,
                174,
                46,
                5,
                292,
                272,
                215,
                97,
                264,
                29,
                70,
                289,
                109,
                269,
                367,
                131,
                308
              ],
              "selection_train_trials": [
                339,
                52,
                295,
                240,
                175,
                67,
                154,
                330,
                94,
                265,
                206,
                54,
                162,
                317,
                39,
                149,
                179,
                196,
                197,
                285,
                267,
                72,
                249,
                243,
                344,
                328,
                23,
                118,
                297,
                353,
                216,
                322,
                235,
                25,
                79,
                313,
                103,
                371,
                84,
                301,
                30,
                260,
                160,
                296,
                199,
                38,
                155,
                263,
                41,
                55,
                99,
                258,
                170,
                349,
                185,
                255,
                88,
                126,
                325,
                6,
                228,
                309,
                9,
                98,
                351,
                294,
                8,
                104,
                337,
                359,
                80,
                178,
                53,
                241,
                335,
                363,
                82,
                60,
                36,
                252,
                106,
                44,
                312,
                274,
                204,
                183,
                78,
                91,
                173,
                333,
                233,
                134,
                368,
                115,
                145,
                332,
                226,
                307,
                111,
                217,
                20,
                212,
                122,
                163,
                244,
                150,
                11,
                257,
                191,
                172,
                287,
                12
              ],
              "selection_validation_trials": [
                236,
                231,
                153,
                268,
                276,
                288,
                283,
                254,
                171,
                201,
                123,
                165,
                205,
                18,
                13,
                61,
                137,
                358,
                293,
                32,
                148,
                27,
                22,
                302,
                49,
                69,
                208,
                336
              ],
              "context_alpha": 0.1,
              "residualizer_alpha": 100.0
            },
            {
              "fold": 1,
              "nuisance_train_trials": [
                77,
                136,
                99,
                196,
                254,
                52,
                9,
                205,
                345,
                281,
                307,
                57,
                231,
                236,
                197,
                330,
                137,
                61,
                48,
                203,
                312,
                150,
                233,
                84,
                50,
                249,
                362,
                297,
                293,
                192,
                121,
                60,
                296,
                75,
                153,
                20,
                134,
                285,
                363,
                22,
                349,
                263,
                321,
                80,
                98,
                212,
                116,
                186,
                171,
                123,
                235,
                6,
                258,
                326,
                226,
                234,
                276,
                27,
                78,
                201,
                175,
                208,
                229,
                332,
                371,
                275,
                241,
                267,
                294,
                174,
                46,
                244,
                55,
                122,
                115,
                5,
                69,
                274,
                337,
                54,
                91,
                72,
                204,
                292,
                53,
                302,
                288,
                351,
                359,
                145,
                301,
                162,
                126,
                39,
                272,
                255,
                215,
                111,
                295,
                97,
                163,
                183,
                44,
                12,
                264,
                13,
                29,
                70,
                268,
                335,
                289,
                109,
                309,
                199,
                269,
                173,
                228,
                367,
                336,
                358,
                185,
                339,
                328,
                38,
                155,
                240,
                88,
                131,
                148,
                243,
                191,
                172,
                8,
                217,
                265,
                49,
                308,
                322,
                94,
                160
              ],
              "nuisance_validation_trials": [
                179,
                103,
                178,
                36,
                149,
                18,
                165,
                283,
                32,
                333,
                170,
                41,
                317,
                368,
                344,
                11,
                106,
                25,
                260,
                67,
                82,
                30,
                216,
                206,
                287,
                104,
                252,
                313,
                325,
                154,
                257,
                353,
                79,
                23,
                118
              ],
              "selection_train_trials": [
                295,
                292,
                235,
                12,
                332,
                162,
                186,
                91,
                258,
                173,
                330,
                99,
                263,
                255,
                137,
                53,
                48,
                244,
                84,
                367,
                362,
                88,
                322,
                8,
                268,
                131,
                155,
                44,
                307,
                52,
                351,
                192,
                54,
                359,
                371,
                201,
                345,
                109,
                29,
                196,
                111,
                321,
                20,
                309,
                69,
                123,
                240,
                212,
                197,
                312,
                265,
                39,
                60,
                272,
                293,
                264,
                121,
                185,
                231,
                171,
                50,
                276,
                153,
                80,
                229,
                243,
                297,
                183,
                217,
                6,
                75,
                328,
                136,
                27,
                150,
                78,
                226,
                49,
                228,
                116,
                236,
                301,
                57,
                160,
                94,
                233,
                174,
                134,
                254,
                97,
                302,
                46,
                296,
                269,
                363,
                234,
                249,
                191,
                77,
                126,
                275,
                358,
                326,
                205,
                285,
                337,
                215,
                115,
                148,
                9,
                61,
                163
              ],
              "selection_validation_trials": [
                5,
                72,
                294,
                335,
                308,
                274,
                208,
                122,
                204,
                349,
                203,
                241,
                336,
                289,
                175,
                145,
                38,
                281,
                98,
                339,
                172,
                288,
                199,
                70,
                22,
                55,
                267,
                13
              ],
              "context_alpha": 0.1,
              "residualizer_alpha": 1000.0
            },
            {
              "fold": 2,
              "nuisance_train_trials": [
                77,
                136,
                99,
                196,
                179,
                103,
                254,
                178,
                9,
                36,
                149,
                18,
                165,
                283,
                345,
                32,
                281,
                57,
                231,
                236,
                197,
                330,
                137,
                333,
                170,
                48,
                203,
                312,
                41,
                150,
                50,
                249,
                362,
                317,
                368,
                297,
                344,
                192,
                121,
                296,
                75,
                153,
                11,
                134,
                285,
                22,
                349,
                106,
                25,
                321,
                260,
                98,
                116,
                186,
                67,
                171,
                123,
                6,
                258,
                326,
                234,
                276,
                78,
                201,
                175,
                208,
                229,
                275,
                241,
                294,
                174,
                46,
                82,
                55,
                115,
                30,
                5,
                69,
                216,
                206,
                337,
                54,
                91,
                292,
                302,
                288,
                351,
                359,
                145,
                301,
                162,
                287,
                104,
                126,
                39,
                272,
                255,
                215,
                111,
                295,
                252,
                313,
                325,
                97,
                44,
                264,
                13,
                29,
                70,
                268,
                335,
                289,
                109,
                199,
                154,
                269,
                173,
                228,
                367,
                336,
                257,
                353,
                185,
                79,
                339,
                328,
                38,
                240,
                88,
                131,
                148,
                243,
                172,
                23,
                118,
                217,
                49,
                308,
                94,
                160
              ],
              "nuisance_validation_trials": [
                52,
                205,
                307,
                61,
                233,
                84,
                293,
                60,
                20,
                363,
                263,
                80,
                212,
                235,
                226,
                27,
                332,
                371,
                267,
                244,
                122,
                274,
                72,
                204,
                53,
                163,
                183,
                12,
                309,
                358,
                155,
                191,
                8,
                265,
                322
              ],
              "selection_train_trials": [
                281,
                260,
                170,
                104,
                367,
                216,
                175,
                283,
                39,
                22,
                351,
                199,
                258,
                106,
                179,
                197,
                294,
                312,
                148,
                154,
                269,
                301,
                48,
                99,
                330,
                345,
                36,
                70,
                150,
                359,
                25,
                121,
                115,
                162,
                229,
                78,
                288,
                153,
                118,
                41,
                333,
                344,
                57,
                249,
                339,
                174,
                77,
                172,
                285,
                349,
                103,
                287,
                255,
                55,
                353,
                23,
                228,
                217,
                215,
                296,
                123,
                276,
                264,
                18,
                38,
                79,
                243,
                234,
                326,
                241,
                94,
                231,
                275,
                203,
                109,
                336,
                236,
                97,
                257,
                308,
                206,
                240,
                49,
                297,
                289,
                131,
                30,
                302,
                362,
                54,
                67,
                196,
                321,
                295,
                111,
                134,
                13,
                368,
                145,
                317,
                46,
                254,
                98,
                313,
                6,
                165,
                137,
                32,
                192,
                88,
                11,
                9
              ],
              "selection_validation_trials": [
                69,
                75,
                272,
                171,
                116,
                186,
                292,
                44,
                149,
                136,
                5,
                50,
                173,
                252,
                178,
                208,
                126,
                325,
                328,
                29,
                82,
                335,
                337,
                91,
                185,
                201,
                160,
                268
              ],
              "context_alpha": 0.1,
              "residualizer_alpha": 100.0
            },
            {
              "fold": 3,
              "nuisance_train_trials": [
                77,
                136,
                179,
                103,
                52,
                178,
                9,
                205,
                36,
                149,
                18,
                165,
                283,
                345,
                32,
                281,
                307,
                57,
                197,
                137,
                333,
                61,
                170,
                48,
                203,
                41,
                233,
                84,
                50,
                362,
                317,
                368,
                293,
                344,
                192,
                121,
                60,
                296,
                75,
                11,
                20,
                134,
                363,
                263,
                106,
                25,
                321,
                260,
                80,
                98,
                212,
                116,
                186,
                67,
                171,
                235,
                6,
                258,
                326,
                226,
                234,
                276,
                27,
                78,
                201,
                175,
                229,
                332,
                371,
                275,
                241,
                267,
                294,
                174,
                46,
                82,
                244,
                55,
                122,
                30,
                5,
                69,
                274,
                216,
                206,
                337,
                54,
                91,
                72,
                204,
                292,
                53,
                302,
                288,
                359,
                145,
                301,
                162,
                287,
                104,
                272,
                215,
                295,
                252,
                313,
                325,
                97,
                163,
                183,
                12,
                264,
                13,
                29,
                70,
                268,
                335,
                289,
                109,
                309,
                154,
                269,
                367,
                336,
                257,
                358,
                353,
                185,
                79,
                328,
                155,
                88,
                131,
                191,
                23,
                8,
                118,
                217,
                265,
                308,
                322
              ],
              "nuisance_validation_trials": [
                99,
                196,
                254,
                231,
                236,
                330,
                312,
                150,
                249,
                297,
                153,
                285,
                22,
                349,
                123,
                208,
                115,
                351,
                126,
                39,
                255,
                111,
                44,
                199,
                173,
                228,
                339,
                38,
                240,
                148,
                243,
                172,
                49,
                94,
                160
              ],
              "selection_train_trials": [
                295,
                258,
                241,
                162,
                359,
                186,
                368,
                371,
                260,
                353,
                201,
                333,
                309,
                215,
                289,
                149,
                134,
                269,
                55,
                57,
                275,
                217,
                145,
                109,
                136,
                185,
                183,
                257,
                336,
                8,
                32,
                50,
                170,
                165,
                155,
                216,
                263,
                325,
                191,
                363,
                70,
                137,
                174,
                30,
                53,
                12,
                69,
                122,
                307,
                103,
                77,
                171,
                283,
                163,
                41,
                192,
                367,
                235,
                287,
                337,
                335,
                205,
                27,
                106,
                29,
                226,
                332,
                234,
                272,
                72,
                78,
                179,
                121,
                313,
                88,
                20,
                75,
                264,
                293,
                308,
                91,
                98,
                79,
                229,
                13,
                265,
                197,
                52,
                25,
                82,
                175,
                23,
                276,
                281,
                328,
                212,
                6,
                326,
                118,
                154,
                294,
                317,
                67,
                54,
                206,
                80,
                288,
                296,
                252,
                178,
                301,
                322
              ],
              "selection_validation_trials": [
                5,
                36,
                344,
                97,
                302,
                267,
                48,
                11,
                84,
                46,
                321,
                358,
                61,
                18,
                203,
                362,
                292,
                268,
                60,
                131,
                274,
                233,
                244,
                204,
                104,
                9,
                116,
                345
              ],
              "context_alpha": 0.1,
              "residualizer_alpha": 1000.0
            },
            {
              "fold": 4,
              "nuisance_train_trials": [
                77,
                136,
                99,
                196,
                179,
                103,
                254,
                52,
                178,
                205,
                36,
                149,
                18,
                165,
                283,
                345,
                32,
                281,
                307,
                57,
                231,
                236,
                330,
                333,
                61,
                170,
                48,
                203,
                312,
                41,
                150,
                233,
                84,
                50,
                249,
                362,
                317,
                368,
                297,
                293,
                344,
                192,
                121,
                60,
                75,
                153,
                11,
                20,
                285,
                363,
                22,
                349,
                263,
                106,
                25,
                321,
                260,
                80,
                212,
                116,
                186,
                67,
                123,
                235,
                326,
                226,
                234,
                27,
                208,
                229,
                332,
                371,
                275,
                267,
                174,
                46,
                82,
                244,
                122,
                115,
                30,
                5,
                274,
                216,
                206,
                72,
                204,
                292,
                53,
                351,
                287,
                104,
                126,
                39,
                272,
                255,
                215,
                111,
                252,
                313,
                325,
                97,
                163,
                183,
                44,
                12,
                264,
                29,
                70,
                289,
                109,
                309,
                199,
                154,
                269,
                173,
                228,
                367,
                257,
                358,
                353,
                79,
                339,
                38,
                155,
                240,
                131,
                148,
                243,
                191,
                172,
                23,
                8,
                118,
                265,
                49,
                308,
                322,
                94,
                160
              ],
              "nuisance_validation_trials": [
                9,
                197,
                137,
                296,
                134,
                98,
                171,
                6,
                258,
                276,
                78,
                201,
                175,
                241,
                294,
                55,
                69,
                337,
                54,
                91,
                302,
                288,
                359,
                145,
                301,
                162,
                295,
                13,
                268,
                335,
                336,
                185,
                328,
                88,
                217
              ],
              "selection_train_trials": [
                155,
                106,
                208,
                349,
                72,
                249,
                121,
                252,
                231,
                82,
                48,
                12,
                61,
                5,
                313,
                243,
                240,
                226,
                97,
                77,
                229,
                20,
                153,
                163,
                150,
                322,
                264,
                179,
                345,
                274,
                149,
                79,
                94,
                173,
                358,
                32,
                254,
                293,
                309,
                297,
                215,
                362,
                186,
                44,
                18,
                292,
                41,
                363,
                353,
                235,
                172,
                212,
                25,
                196,
                103,
                46,
                165,
                344,
                325,
                371,
                321,
                234,
                116,
                80,
                111,
                199,
                272,
                118,
                269,
                148,
                267,
                330,
                236,
                183,
                255,
                351,
                104,
                84,
                174,
                368,
                312,
                178,
                123,
                275,
                75,
                283,
                126,
                23,
                70,
                263,
                339,
                109,
                204,
                131,
                332,
                60,
                50,
                30,
                27,
                289,
                29,
                57,
                307,
                308,
                170,
                333,
                228,
                205,
                39,
                326,
                317,
                8
              ],
              "selection_validation_trials": [
                191,
                281,
                265,
                49,
                285,
                154,
                136,
                216,
                206,
                22,
                257,
                367,
                115,
                99,
                260,
                160,
                67,
                11,
                287,
                203,
                244,
                52,
                38,
                233,
                192,
                36,
                53,
                122
              ],
              "context_alpha": 0.1,
              "residualizer_alpha": 1000.0
            }
          ],
          "train_x_sha256": "880ff1831a56cad1e4f1a018fee2de794832c044ba735b0393aa1114d20c9d13",
          "train_y_sha256": "aa3c0969b206a59c24a55811f087f708e213c65a435e0dae7a3e5e3eb3dd9382",
          "train_context_prediction_sha256": "9e1c20892824a007646905d8dab2267d876e3fd53f70189aa8c898b01f46a87b",
          "train_neural_prediction_sha256": "2ae89594f1a3f29ae040e421fe0cdccdb896f06b5320a79b0a8880af7bc5fc81",
          "condition_coverage_rule": "max(ceil(0.20*n), n_conditions) when stratifiable"
        },
        {
          "fold": 2,
          "training_trials": [
            71,
            119,
            146,
            200,
            161,
            331,
            196,
            179,
            87,
            254,
            52,
            152,
            205,
            149,
            347,
            19,
            307,
            341,
            231,
            151,
            333,
            33,
            61,
            316,
            132,
            366,
            170,
            48,
            210,
            203,
            41,
            286,
            150,
            114,
            64,
            84,
            50,
            249,
            28,
            293,
            350,
            89,
            193,
            60,
            320,
            75,
            153,
            11,
            343,
            20,
            134,
            108,
            290,
            128,
            15,
            90,
            363,
            349,
            106,
            25,
            260,
            86,
            98,
            305,
            116,
            271,
            195,
            299,
            323,
            58,
            123,
            45,
            326,
            85,
            348,
            276,
            27,
            78,
            273,
            208,
            229,
            130,
            371,
            352,
            275,
            241,
            124,
            181,
            24,
            46,
            82,
            244,
            55,
            115,
            188,
            5,
            69,
            216,
            54,
            306,
            72,
            292,
            92,
            53,
            253,
            372,
            302,
            288,
            139,
            351,
            338,
            145,
            250,
            73,
            207,
            324,
            224,
            266,
            334,
            162,
            287,
            189,
            16,
            76,
            280,
            104,
            126,
            39,
            68,
            143,
            66,
            97,
            12,
            223,
            56,
            40,
            7,
            29,
            70,
            327,
            289,
            209,
            269,
            173,
            228,
            101,
            133,
            358,
            164,
            79,
            102,
            339,
            237,
            373,
            328,
            38,
            232,
            155,
            240,
            242,
            131,
            148,
            17,
            110,
            0,
            191,
            172,
            23,
            10,
            217,
            265,
            49,
            308,
            314,
            94
          ],
          "validation_trials": [
            77,
            136,
            99,
            103,
            178,
            9,
            36,
            18,
            165,
            283,
            345,
            32,
            281,
            57,
            236,
            197,
            330,
            137,
            312,
            233,
            362,
            317,
            368,
            297,
            344,
            192,
            121,
            296,
            285,
            22,
            263,
            321,
            80,
            212,
            186,
            67,
            171,
            235,
            6,
            258,
            226,
            234,
            201,
            175,
            332,
            267,
            294,
            174,
            122,
            30,
            274,
            206,
            337,
            91,
            204,
            359,
            301,
            272,
            255,
            215,
            111,
            295,
            252,
            313,
            325,
            163,
            183,
            44,
            264,
            13,
            268,
            335,
            109,
            309,
            199,
            154,
            367,
            336,
            257,
            353,
            185,
            88,
            243,
            8,
            118,
            322,
            160
          ],
          "nuisance_crossfit_seed": 20262227,
          "final_nuisance_selection_seed": 20262277,
          "final_nuisance_selection_train": [
            338,
            114,
            265,
            170,
            189,
            250,
            209,
            217,
            10,
            116,
            266,
            350,
            102,
            133,
            94,
            48,
            320,
            86,
            288,
            161,
            308,
            28,
            12,
            216,
            276,
            254,
            292,
            145,
            39,
            55,
            151,
            196,
            11,
            172,
            53,
            40,
            155,
            193,
            287,
            328,
            244,
            131,
            41,
            68,
            173,
            371,
            23,
            324,
            124,
            153,
            334,
            373,
            33,
            66,
            326,
            119,
            372,
            45,
            128,
            126,
            363,
            302,
            97,
            305,
            280,
            101,
            115,
            17,
            89,
            210,
            85,
            290,
            72,
            46,
            25,
            208,
            293,
            130,
            0,
            306,
            152,
            5,
            61,
            231,
            123,
            132,
            181,
            241,
            331,
            341,
            139,
            82,
            90,
            366,
            149,
            52,
            188,
            29,
            15,
            64,
            60,
            323,
            162,
            349,
            70,
            49,
            260,
            232,
            352,
            240,
            205,
            307,
            207,
            343,
            143,
            348,
            38,
            191,
            58,
            110,
            351,
            203,
            271,
            179,
            73,
            224,
            106,
            229,
            75,
            87,
            27,
            92,
            333,
            242,
            148,
            347,
            316,
            358,
            84,
            69
          ],
          "final_nuisance_selection_validation": [
            299,
            134,
            50,
            79,
            56,
            24,
            150,
            200,
            286,
            20,
            275,
            76,
            146,
            253,
            314,
            16,
            195,
            7,
            289,
            269,
            54,
            78,
            237,
            327,
            19,
            249,
            71,
            104,
            223,
            228,
            273,
            339,
            164,
            98,
            108
          ],
          "context_alpha": 0.1,
          "residualizer_alpha": 1000.0,
          "nuisance_scopes": [
            {
              "fold": 0,
              "nuisance_train_trials": [
                71,
                200,
                161,
                331,
                196,
                179,
                87,
                52,
                152,
                149,
                347,
                19,
                341,
                231,
                151,
                333,
                33,
                61,
                316,
                132,
                48,
                210,
                41,
                286,
                150,
                64,
                84,
                50,
                249,
                293,
                89,
                60,
                320,
                153,
                343,
                134,
                108,
                15,
                90,
                363,
                349,
                106,
                25,
                260,
                86,
                305,
                116,
                299,
                323,
                58,
                123,
                45,
                326,
                85,
                348,
                276,
                27,
                78,
                273,
                208,
                229,
                130,
                352,
                275,
                124,
                24,
                46,
                82,
                244,
                55,
                115,
                5,
                69,
                216,
                54,
                306,
                72,
                292,
                92,
                253,
                372,
                288,
                139,
                351,
                338,
                250,
                73,
                207,
                324,
                224,
                266,
                334,
                162,
                287,
                189,
                16,
                76,
                280,
                104,
                126,
                68,
                143,
                66,
                97,
                12,
                223,
                56,
                40,
                7,
                70,
                327,
                269,
                173,
                228,
                101,
                358,
                164,
                79,
                102,
                339,
                373,
                328,
                38,
                232,
                155,
                240,
                131,
                148,
                17,
                110,
                0,
                191,
                172,
                23,
                10,
                217,
                265,
                49,
                308,
                94
              ],
              "nuisance_validation_trials": [
                119,
                146,
                254,
                205,
                307,
                366,
                170,
                203,
                114,
                28,
                350,
                193,
                75,
                11,
                20,
                290,
                128,
                98,
                271,
                195,
                371,
                241,
                181,
                188,
                53,
                302,
                145,
                39,
                29,
                289,
                209,
                133,
                237,
                242,
                314
              ],
              "selection_train_trials": [
                299,
                94,
                292,
                72,
                60,
                328,
                24,
                216,
                106,
                260,
                265,
                66,
                352,
                275,
                341,
                217,
                343,
                151,
                208,
                232,
                110,
                231,
                287,
                266,
                52,
                82,
                68,
                49,
                149,
                308,
                224,
                108,
                115,
                134,
                249,
                269,
                196,
                56,
                324,
                323,
                71,
                326,
                327,
                45,
                351,
                38,
                240,
                288,
                207,
                58,
                173,
                10,
                253,
                223,
                200,
                333,
                73,
                293,
                55,
                116,
                84,
                78,
                189,
                33,
                153,
                280,
                92,
                48,
                132,
                16,
                126,
                130,
                86,
                191,
                50,
                70,
                320,
                358,
                250,
                334,
                17,
                27,
                244,
                347,
                228,
                148,
                46,
                0,
                64,
                161,
                286,
                85,
                15,
                349,
                348,
                23,
                152,
                102,
                131,
                89,
                5,
                41,
                164,
                76,
                7,
                162,
                172,
                87,
                372,
                104,
                19,
                316
              ],
              "selection_validation_trials": [
                79,
                331,
                210,
                54,
                229,
                305,
                155,
                273,
                90,
                124,
                373,
                101,
                306,
                69,
                25,
                143,
                150,
                338,
                61,
                179,
                123,
                276,
                363,
                40,
                12,
                139,
                339,
                97
              ],
              "context_alpha": 0.1,
              "residualizer_alpha": 1000.0
            },
            {
              "fold": 1,
              "nuisance_train_trials": [
                71,
                119,
                146,
                161,
                331,
                196,
                179,
                87,
                254,
                52,
                152,
                205,
                149,
                347,
                19,
                307,
                341,
                151,
                33,
                61,
                316,
                132,
                366,
                170,
                48,
                210,
                203,
                41,
                150,
                114,
                64,
                249,
                28,
                293,
                350,
                193,
                60,
                75,
                153,
                11,
                343,
                20,
                134,
                108,
                290,
                128,
                15,
                90,
                106,
                25,
                260,
                86,
                98,
                305,
                116,
                271,
                195,
                299,
                323,
                58,
                123,
                326,
                85,
                348,
                276,
                27,
                78,
                273,
                208,
                229,
                130,
                371,
                275,
                241,
                124,
                181,
                24,
                244,
                55,
                115,
                188,
                5,
                69,
                54,
                72,
                92,
                53,
                253,
                372,
                302,
                288,
                139,
                351,
                338,
                145,
                250,
                73,
                207,
                324,
                224,
                334,
                162,
                287,
                280,
                104,
                126,
                39,
                68,
                143,
                66,
                97,
                12,
                223,
                56,
                40,
                7,
                29,
                327,
                289,
                209,
                173,
                228,
                133,
                164,
                102,
                237,
                373,
                328,
                38,
                232,
                155,
                242,
                131,
                148,
                191,
                172,
                10,
                217,
                49,
                314
              ],
              "nuisance_validation_trials": [
                200,
                231,
                333,
                286,
                84,
                50,
                89,
                320,
                363,
                349,
                45,
                352,
                46,
                82,
                216,
                306,
                292,
                266,
                189,
                16,
                76,
                70,
                269,
                101,
                358,
                79,
                339,
                240,
                17,
                110,
                0,
                23,
                265,
                308,
                94
              ],
              "selection_train_trials": [
                97,
                170,
                38,
                326,
                11,
                275,
                242,
                145,
                126,
                134,
                207,
                146,
                132,
                372,
                155,
                29,
                217,
                288,
                116,
                193,
                71,
                302,
                139,
                338,
                87,
                173,
                75,
                53,
                98,
                108,
                280,
                328,
                181,
                28,
                316,
                152,
                305,
                162,
                85,
                164,
                371,
                249,
                254,
                260,
                114,
                343,
                124,
                195,
                10,
                60,
                287,
                123,
                54,
                331,
                92,
                229,
                73,
                307,
                27,
                179,
                196,
                191,
                15,
                324,
                48,
                299,
                323,
                253,
                104,
                188,
                276,
                33,
                210,
                151,
                149,
                289,
                39,
                232,
                5,
                237,
                41,
                143,
                68,
                150,
                203,
                119,
                102,
                223,
                347,
                244,
                341,
                161,
                314,
                64,
                61,
                131,
                52,
                250,
                224,
                348,
                7,
                72,
                55,
                128,
                78,
                49,
                148,
                106,
                271,
                40,
                90,
                172
              ],
              "selection_validation_trials": [
                273,
                130,
                350,
                12,
                205,
                373,
                58,
                69,
                366,
                19,
                115,
                209,
                25,
                334,
                241,
                351,
                24,
                208,
                56,
                293,
                327,
                86,
                290,
                133,
                228,
                20,
                66,
                153
              ],
              "context_alpha": 0.1,
              "residualizer_alpha": 1000.0
            },
            {
              "fold": 2,
              "nuisance_train_trials": [
                71,
                119,
                146,
                200,
                161,
                87,
                254,
                52,
                152,
                205,
                149,
                347,
                19,
                307,
                341,
                231,
                333,
                33,
                61,
                316,
                132,
                366,
                170,
                48,
                210,
                203,
                286,
                150,
                114,
                64,
                84,
                50,
                28,
                350,
                89,
                193,
                60,
                320,
                75,
                153,
                11,
                20,
                108,
                290,
                128,
                90,
                363,
                349,
                25,
                86,
                98,
                305,
                116,
                271,
                195,
                323,
                58,
                123,
                45,
                348,
                276,
                27,
                78,
                229,
                371,
                352,
                275,
                241,
                124,
                181,
                46,
                82,
                188,
                5,
                69,
                216,
                306,
                72,
                292,
                92,
                53,
                372,
                302,
                288,
                139,
                351,
                338,
                145,
                250,
                73,
                224,
                266,
                334,
                287,
                189,
                16,
                76,
                280,
                104,
                126,
                39,
                143,
                66,
                97,
                12,
                56,
                7,
                29,
                70,
                327,
                289,
                209,
                269,
                228,
                101,
                133,
                358,
                164,
                79,
                339,
                237,
                373,
                38,
                232,
                155,
                240,
                242,
                131,
                148,
                17,
                110,
                0,
                23,
                10,
                217,
                265,
                49,
                308,
                314,
                94
              ],
              "nuisance_validation_trials": [
                331,
                196,
                179,
                151,
                41,
                249,
                293,
                343,
                134,
                15,
                106,
                260,
                299,
                326,
                85,
                273,
                208,
                130,
                24,
                244,
                55,
                115,
                54,
                253,
                207,
                324,
                162,
                68,
                223,
                40,
                173,
                102,
                328,
                191,
                172
              ],
              "selection_train_trials": [
                289,
                148,
                11,
                94,
                242,
                73,
                92,
                327,
                86,
                320,
                48,
                76,
                316,
                288,
                64,
                33,
                224,
                152,
                240,
                302,
                114,
                101,
                358,
                87,
                128,
                61,
                38,
                371,
                266,
                232,
                349,
                276,
                119,
                27,
                334,
                60,
                229,
                50,
                286,
                350,
                12,
                271,
                237,
                338,
                373,
                39,
                231,
                181,
                132,
                97,
                280,
                307,
                116,
                195,
                287,
                108,
                104,
                352,
                45,
                155,
                145,
                143,
                333,
                308,
                90,
                139,
                29,
                265,
                84,
                254,
                71,
                123,
                7,
                79,
                78,
                305,
                17,
                28,
                341,
                323,
                23,
                52,
                209,
                188,
                241,
                72,
                372,
                49,
                292,
                75,
                189,
                82,
                124,
                25,
                348,
                16,
                46,
                19,
                250,
                228,
                153,
                170,
                69,
                110,
                133,
                89,
                98,
                161,
                164,
                58,
                150,
                193
              ],
              "selection_validation_trials": [
                366,
                10,
                339,
                216,
                5,
                66,
                56,
                205,
                210,
                269,
                200,
                275,
                70,
                203,
                126,
                217,
                351,
                347,
                53,
                314,
                149,
                146,
                131,
                0,
                363,
                20,
                290,
                306
              ],
              "context_alpha": 0.1,
              "residualizer_alpha": 1000.0
            },
            {
              "fold": 3,
              "nuisance_train_trials": [
                71,
                119,
                146,
                200,
                161,
                331,
                196,
                179,
                254,
                152,
                205,
                347,
                307,
                341,
                231,
                151,
                333,
                33,
                61,
                316,
                366,
                170,
                48,
                210,
                203,
                41,
                286,
                150,
                114,
                84,
                50,
                249,
                28,
                293,
                350,
                89,
                193,
                60,
                320,
                75,
                11,
                343,
                20,
                134,
                108,
                290,
                128,
                15,
                363,
                349,
                106,
                25,
                260,
                98,
                271,
                195,
                299,
                123,
                45,
                326,
                85,
                348,
                78,
                273,
                208,
                130,
                371,
                352,
                275,
                241,
                181,
                24,
                46,
                82,
                244,
                55,
                115,
                188,
                5,
                69,
                216,
                54,
                306,
                72,
                292,
                53,
                253,
                302,
                351,
                338,
                145,
                250,
                73,
                207,
                324,
                266,
                334,
                162,
                189,
                16,
                76,
                280,
                126,
                39,
                68,
                66,
                97,
                223,
                40,
                29,
                70,
                327,
                289,
                209,
                269,
                173,
                228,
                101,
                133,
                358,
                79,
                102,
                339,
                237,
                328,
                232,
                240,
                242,
                17,
                110,
                0,
                191,
                172,
                23,
                217,
                265,
                49,
                308,
                314,
                94
              ],
              "nuisance_validation_trials": [
                87,
                52,
                149,
                19,
                132,
                64,
                153,
                90,
                86,
                305,
                116,
                323,
                58,
                276,
                27,
                229,
                124,
                92,
                372,
                288,
                139,
                224,
                287,
                104,
                143,
                12,
                56,
                7,
                164,
                373,
                38,
                155,
                131,
                148,
                10
              ],
              "selection_train_trials": [
                66,
                290,
                24,
                341,
                286,
                351,
                85,
                205,
                292,
                106,
                119,
                350,
                275,
                102,
                216,
                349,
                273,
                20,
                237,
                128,
                210,
                110,
                114,
                249,
                0,
                161,
                60,
                173,
                348,
                265,
                89,
                46,
                53,
                254,
                97,
                347,
                151,
                244,
                314,
                33,
                101,
                331,
                320,
                68,
                343,
                82,
                23,
                293,
                61,
                152,
                134,
                133,
                123,
                339,
                126,
                358,
                333,
                200,
                366,
                130,
                209,
                299,
                50,
                49,
                181,
                72,
                334,
                71,
                327,
                269,
                17,
                328,
                54,
                223,
                55,
                241,
                11,
                260,
                280,
                306,
                289,
                307,
                84,
                162,
                41,
                240,
                193,
                363,
                15,
                16,
                172,
                253,
                98,
                45,
                228,
                195,
                266,
                170,
                5,
                40,
                191,
                48,
                78,
                250,
                25,
                79,
                75,
                94,
                115,
                208,
                150,
                338
              ],
              "selection_validation_trials": [
                231,
                179,
                29,
                242,
                145,
                69,
                76,
                207,
                70,
                271,
                39,
                324,
                232,
                146,
                188,
                108,
                203,
                316,
                196,
                73,
                302,
                371,
                189,
                217,
                352,
                28,
                308,
                326
              ],
              "context_alpha": 0.1,
              "residualizer_alpha": 100.0
            },
            {
              "fold": 4,
              "nuisance_train_trials": [
                119,
                146,
                200,
                331,
                196,
                179,
                87,
                254,
                52,
                205,
                149,
                19,
                307,
                231,
                151,
                333,
                132,
                366,
                170,
                203,
                41,
                286,
                114,
                64,
                84,
                50,
                249,
                28,
                293,
                350,
                89,
                193,
                320,
                75,
                153,
                11,
                343,
                20,
                134,
                290,
                128,
                15,
                90,
                363,
                349,
                106,
                260,
                86,
                98,
                305,
                116,
                271,
                195,
                299,
                323,
                58,
                45,
                326,
                85,
                276,
                27,
                273,
                208,
                229,
                130,
                371,
                352,
                241,
                124,
                181,
                24,
                46,
                82,
                244,
                55,
                115,
                188,
                216,
                54,
                306,
                292,
                92,
                53,
                253,
                372,
                302,
                288,
                139,
                145,
                207,
                324,
                224,
                266,
                162,
                287,
                189,
                16,
                76,
                104,
                39,
                68,
                143,
                12,
                223,
                56,
                40,
                7,
                29,
                70,
                289,
                209,
                269,
                173,
                101,
                133,
                358,
                164,
                79,
                102,
                339,
                237,
                373,
                328,
                38,
                155,
                240,
                242,
                131,
                148,
                17,
                110,
                0,
                191,
                172,
                23,
                10,
                265,
                308,
                314,
                94
              ],
              "nuisance_validation_trials": [
                71,
                161,
                152,
                347,
                341,
                33,
                61,
                316,
                48,
                210,
                150,
                60,
                108,
                25,
                123,
                348,
                78,
                275,
                5,
                69,
                72,
                351,
                338,
                250,
                73,
                334,
                280,
                126,
                66,
                97,
                327,
                228,
                232,
                217,
                49
              ],
              "selection_train_trials": [
                131,
                207,
                191,
                231,
                54,
                273,
                90,
                0,
                41,
                40,
                308,
                326,
                84,
                269,
                130,
                114,
                363,
                352,
                94,
                7,
                52,
                371,
                82,
                193,
                373,
                148,
                253,
                271,
                56,
                333,
                170,
                146,
                106,
                89,
                15,
                143,
                276,
                164,
                128,
                139,
                314,
                179,
                237,
                196,
                29,
                75,
                307,
                58,
                16,
                229,
                249,
                39,
                254,
                320,
                133,
                216,
                38,
                366,
                188,
                134,
                104,
                119,
                116,
                324,
                242,
                372,
                195,
                331,
                68,
                286,
                292,
                339,
                10,
                87,
                173,
                145,
                53,
                287,
                153,
                149,
                132,
                151,
                205,
                101,
                305,
                162,
                288,
                209,
                92,
                244,
                240,
                302,
                299,
                45,
                28,
                224,
                266,
                293,
                343,
                86,
                223,
                76,
                358,
                328,
                98,
                24,
                55,
                11,
                260,
                12,
                350,
                208
              ],
              "selection_validation_trials": [
                50,
                323,
                85,
                19,
                189,
                110,
                27,
                265,
                172,
                200,
                46,
                203,
                64,
                124,
                79,
                241,
                115,
                289,
                306,
                290,
                349,
                181,
                23,
                20,
                17,
                102,
                70,
                155
              ],
              "context_alpha": 0.1,
              "residualizer_alpha": 100.0
            }
          ],
          "train_x_sha256": "14b86958181ed153fab367a864a9824f021381f4e40ab6ad2323ea77e9cabaed",
          "train_y_sha256": "1f4fef9c831cfae03f6ccf2619dde2c9a21c2d44fbad14425b92b44835d62b43",
          "train_context_prediction_sha256": "fdfa6670b500b1c10508011fff5df3e8403d51eae692f514e7de249248e12fae",
          "train_neural_prediction_sha256": "b782236d0aa3d68e25f1a631c045df5c68c152f2eed89207fc95dae9767d63e0",
          "condition_coverage_rule": "max(ceil(0.20*n), n_conditions) when stratifiable"
        }
      ],
      "learner": "linear",
      "outer_training_trials": [
        71,
        119,
        146,
        200,
        77,
        136,
        161,
        99,
        331,
        196,
        179,
        103,
        87,
        254,
        52,
        178,
        152,
        9,
        205,
        36,
        149,
        18,
        347,
        19,
        165,
        283,
        345,
        32,
        281,
        307,
        57,
        341,
        231,
        151,
        236,
        197,
        330,
        137,
        333,
        33,
        61,
        316,
        132,
        366,
        170,
        48,
        210,
        203,
        312,
        41,
        286,
        150,
        114,
        64,
        233,
        84,
        50,
        249,
        362,
        317,
        368,
        28,
        297,
        293,
        344,
        192,
        121,
        350,
        89,
        193,
        60,
        320,
        296,
        75,
        153,
        11,
        343,
        20,
        134,
        108,
        290,
        128,
        15,
        285,
        90,
        363,
        22,
        349,
        263,
        106,
        25,
        321,
        260,
        80,
        86,
        98,
        212,
        305,
        116,
        271,
        186,
        195,
        67,
        299,
        171,
        323,
        58,
        123,
        235,
        6,
        45,
        258,
        326,
        85,
        226,
        348,
        234,
        276,
        27,
        78,
        201,
        273,
        175,
        208,
        229,
        332,
        130,
        371,
        352,
        275,
        241,
        267,
        294,
        124,
        181,
        174,
        24,
        46,
        82,
        244,
        55,
        122,
        115,
        30,
        188,
        5,
        69,
        274,
        216,
        206,
        337,
        54,
        306,
        91,
        72,
        204,
        292,
        92,
        53,
        253,
        372,
        302,
        288,
        139,
        351,
        338,
        359,
        145,
        250,
        73,
        207,
        324,
        224,
        301,
        266,
        334,
        162,
        287,
        189,
        16,
        76,
        280,
        104,
        126,
        39,
        272,
        255,
        215,
        68,
        143,
        66,
        111,
        295,
        252,
        313,
        325,
        97,
        163,
        183,
        44,
        12,
        223,
        56,
        40,
        264,
        13,
        7,
        29,
        70,
        327,
        268,
        335,
        289,
        109,
        309,
        209,
        199,
        154,
        269,
        173,
        228,
        101,
        133,
        367,
        336,
        257,
        358,
        164,
        353,
        185,
        79,
        102,
        339,
        237,
        373,
        328,
        38,
        232,
        155,
        240,
        242,
        88,
        131,
        148,
        17,
        110,
        0,
        243,
        191,
        172,
        23,
        10,
        8,
        118,
        217,
        265,
        49,
        308,
        314,
        322,
        94,
        160
      ],
      "outer_test_trials": [
        95,
        218,
        65,
        298,
        14,
        3,
        166,
        135,
        246,
        159,
        35,
        225,
        355,
        93,
        113,
        59,
        318,
        34,
        247,
        112,
        219,
        248,
        156,
        169,
        176,
        360,
        319,
        230,
        221,
        310,
        140,
        2,
        356,
        74,
        100,
        259,
        238,
        354,
        374,
        168,
        62,
        370,
        51,
        138,
        262,
        81,
        300,
        129,
        311,
        213,
        125,
        167,
        365,
        31,
        142,
        1,
        278,
        214,
        37,
        357,
        157,
        239,
        105,
        261,
        222,
        315,
        187,
        369,
        47,
        120,
        21,
        182,
        26,
        43,
        158,
        270,
        147,
        291,
        303,
        277,
        361,
        42,
        251,
        144,
        282,
        63,
        190,
        279,
        304,
        117,
        107,
        346,
        256,
        194,
        227,
        245,
        202,
        211,
        284,
        340,
        127,
        177,
        184,
        342,
        141,
        4,
        198,
        220,
        83,
        329,
        96,
        180,
        364
      ]
    }
  ]
}
```
