## Supplementary material for "Motor cortical signals predict finger velocity beyond task geometry": Source data and analysis code: a1783ca494bf12e1.json

```
{
  "job": {
    "id": "a1783ca494bf12e1",
    "config": {
      "dataset": "LINK",
      "group": "development",
      "model": "linear",
      "seed": 20260728,
      "context_mode": "geometry_tensor",
      "file": "sub-Monkey-N_ses-20220415_obj-1ro3kfu_ecephys.nwb",
      "signal": "ThresholdCrossings",
      "date": "2022-04-15",
      "task": "CO"
    },
    "bootstrap": 500,
    "permutations": 0,
    "references": [
      {
        "table": "primary_analysis/link_fully_nested_metrics.csv",
        "row": 80
      }
    ]
  },
  "code_sha256": "f521cbb9b7859ea5fefbac7eda12229d833abbeed7b51b6263a70b840a98c21f",
  "elapsed_seconds": 11.81255420902744,
  "metrics": {
    "context_r2": 0.5830564700984041,
    "exact_r2": 0.6067522949267833,
    "exact_gain": 0.023695827042972913,
    "replacement_gain": -0.007896036584049484,
    "self_replacement_max_abs_error": 0.0,
    "context_mse": 0.00013793661276801614,
    "exact_mse": 0.0001300973693713329,
    "replacement_mse": 0.00014054884286824536,
    "context_rmse": 0.011744641874830247,
    "exact_rmse": 0.011406023381149667,
    "replacement_rmse": 0.011855329724147084,
    "normalized_context_rmse": 0.6457116762679913,
    "normalized_exact_rmse": 0.627094683302168,
    "mse_reduction_percent": 5.683221618517926,
    "component_context_rmse": [
      0.013654077709703207,
      0.009457239947966775
    ],
    "component_exact_rmse": [
      0.013286653312024038,
      0.00914656123954496
    ],
    "component_replacement_rmse": [
      0.013847768559810753,
      0.009451824778867185
    ],
    "component_exact_gain": [
      0.02418259927915046,
      0.022906163006367473
    ],
    "exact_gain_ci_low": 0.016516047035102035,
    "exact_gain_ci_high": 0.03177950968390028,
    "train_trials": 262,
    "test_trials": 113,
    "final_context_alpha": 0.1,
    "final_residualizer_alpha": 100.0,
    "innovation_alpha": 10000.0,
    "crossfit_folds": 5,
    "eligible_sources_min": 6,
    "eligible_sources_median": 18.0,
    "source_reuse_max": 3,
    "source_reuse_median_nonzero": 1.0,
    "replacement_distance_mean": 0.019981865571815163,
    "replacement_distance_median": 0.0022517803876203725,
    "replacement_penalty_distance_spearman": -0.04393963670633271,
    "permutation_gain_mean": null,
    "permutation_gain_low": null,
    "permutation_gain_high": null,
    "permutation_gains": [],
    "train_indices": [
      190,
      346,
      135,
      74,
      350,
      19,
      23,
      249,
      264,
      139,
      128,
      351,
      186,
      278,
      344,
      169,
      183,
      166,
      354,
      285,
      136,
      374,
      184,
      41,
      96,
      75,
      347,
      219,
      60,
      11,
      24,
      289,
      133,
      281,
      295,
      307,
      159,
      177,
      150,
      373,
      179,
      27,
      369,
      56,
      125,
      116,
      209,
      288,
      220,
      305,
      67,
      120,
      342,
      170,
      53,
      371,
      193,
      48,
      148,
      140,
      54,
      213,
      134,
      222,
      255,
      52,
      225,
      340,
      200,
      211,
      22,
      65,
      10,
      325,
      161,
      240,
      25,
      158,
      290,
      317,
      357,
      237,
      146,
      244,
      201,
      274,
      174,
      294,
      327,
      241,
      238,
      70,
      310,
      269,
      63,
      86,
      223,
      226,
      300,
      81,
      259,
      282,
      31,
      208,
      218,
      111,
      173,
      44,
      348,
      29,
      217,
      254,
      260,
      343,
      126,
      123,
      258,
      356,
      151,
      1,
      355,
      147,
      58,
      245,
      311,
      215,
      370,
      77,
      71,
      271,
      106,
      250,
      251,
      322,
      117,
      118,
      181,
      308,
      17,
      279,
      46,
      313,
      132,
      331,
      155,
      362,
      257,
      334,
      26,
      89,
      358,
      69,
      107,
      15,
      121,
      224,
      236,
      114,
      55,
      268,
      90,
      284,
      205,
      316,
      97,
      110,
      221,
      203,
      113,
      92,
      95,
      261,
      168,
      197,
      323,
      229,
      320,
      210,
      270,
      20,
      18,
      248,
      232,
      28,
      37,
      318,
      43,
      353,
      8,
      62,
      130,
      165,
      145,
      276,
      5,
      35,
      66,
      91,
      64,
      115,
      84,
      291,
      127,
      73,
      242,
      235,
      187,
      12,
      262,
      321,
      363,
      79,
      286,
      228,
      207,
      233,
      339,
      102,
      287,
      6,
      349,
      336,
      162,
      38,
      306,
      364,
      359,
      202,
      185,
      51,
      319,
      109,
      345,
      253,
      216,
      108,
      315,
      194,
      94,
      176,
      212,
      137,
      160,
      164,
      61,
      332,
      335,
      3,
      105,
      273,
      142,
      14,
      266,
      36,
      243,
      302,
      103,
      33,
      156,
      21,
      367,
      372
    ],
    "test_indices": [
      293,
      100,
      82,
      0,
      330,
      337,
      45,
      34,
      341,
      112,
      299,
      246,
      301,
      39,
      326,
      196,
      298,
      360,
      101,
      40,
      333,
      280,
      199,
      239,
      303,
      263,
      365,
      59,
      7,
      324,
      4,
      104,
      32,
      138,
      361,
      314,
      152,
      296,
      309,
      328,
      195,
      157,
      154,
      163,
      2,
      57,
      182,
      88,
      338,
      206,
      277,
      131,
      122,
      192,
      252,
      234,
      30,
      312,
      98,
      368,
      50,
      72,
      144,
      265,
      267,
      171,
      85,
      214,
      230,
      99,
      172,
      247,
      352,
      80,
      189,
      178,
      78,
      124,
      76,
      149,
      198,
      129,
      13,
      272,
      256,
      68,
      204,
      231,
      87,
      153,
      304,
      329,
      283,
      191,
      9,
      119,
      297,
      366,
      188,
      16,
      275,
      93,
      47,
      49,
      143,
      42,
      167,
      83,
      292,
      180,
      175,
      141,
      227
    ],
    "replacement_sources": [
      329,
      352,
      138,
      328,
      234,
      167,
      333,
      98,
      231,
      314,
      85,
      280,
      87,
      365,
      50,
      360,
      4,
      196,
      57,
      324,
      45,
      188,
      293,
      119,
      141,
      13,
      39,
      231,
      293,
      40,
      298,
      292,
      312,
      42,
      93,
      98,
      304,
      196,
      131,
      0,
      9,
      85,
      68,
      189,
      172,
      83,
      192,
      366,
      256,
      368,
      153,
      309,
      230,
      182,
      206,
      180,
      360,
      32,
      314,
      206,
      326,
      296,
      204,
      9,
      265,
      101,
      157,
      312,
      122,
      85,
      2,
      275,
      100,
      42,
      163,
      88,
      230,
      272,
      292,
      143,
      204,
      191,
      263,
      152,
      338,
      154,
      144,
      341,
      301,
      277,
      152,
      293,
      297,
      129,
      195,
      239,
      283,
      88,
      280,
      182,
      247,
      361,
      301,
      83,
      149,
      80,
      337,
      49,
      104,
      234,
      361,
      303,
      119
    ],
    "fold_scopes": [
      {
        "fold": 0,
        "nuisance_train_trials": [
          190,
          346,
          74,
          350,
          19,
          23,
          249,
          264,
          128,
          351,
          186,
          278,
          344,
          169,
          183,
          166,
          354,
          285,
          136,
          41,
          96,
          347,
          219,
          60,
          11,
          24,
          289,
          281,
          295,
          307,
          159,
          177,
          373,
          179,
          27,
          369,
          56,
          125,
          116,
          209,
          288,
          305,
          67,
          120,
          170,
          53,
          371,
          148,
          140,
          54,
          213,
          134,
          222,
          255,
          225,
          340,
          211,
          22,
          65,
          325,
          161,
          240,
          25,
          158,
          317,
          357,
          237,
          146,
          244,
          274,
          327,
          241,
          238,
          70,
          310,
          269,
          63,
          223,
          226,
          300,
          81,
          259,
          282,
          31,
          208,
          218,
          111,
          173,
          44,
          217,
          254,
          260,
          343,
          126,
          123,
          258,
          356,
          151,
          1,
          355,
          147,
          58,
          215,
          370,
          71,
          271,
          106,
          251,
          322,
          117,
          118,
          181,
          17,
          279,
          46,
          313,
          155,
          362,
          257,
          26,
          89,
          358,
          69,
          107,
          15,
          224,
          236,
          114,
          55,
          268,
          284,
          205,
          316,
          97,
          110,
          221,
          113,
          95,
          168,
          197,
          323,
          229,
          320,
          270,
          20,
          18,
          248,
          28,
          37,
          318,
          43,
          353,
          8,
          62,
          130,
          145,
          276,
          35,
          66,
          91,
          64,
          84,
          291,
          127,
          73,
          242,
          235,
          187,
          12,
          262,
          321,
          363,
          286,
          228,
          207,
          233,
          339,
          102,
          287,
          349,
          336,
          162,
          38,
          364,
          359,
          202,
          185,
          253,
          108,
          315,
          94,
          176,
          212,
          137,
          160,
          61,
          332,
          105,
          273,
          142,
          14,
          243,
          302,
          103,
          33,
          156,
          21,
          367,
          372
        ],
        "nuisance_validation_trials": [
          135,
          139,
          374,
          184,
          75,
          133,
          150,
          220,
          342,
          193,
          48,
          52,
          200,
          10,
          290,
          201,
          174,
          294,
          86,
          348,
          29,
          245,
          311,
          77,
          250,
          308,
          132,
          331,
          334,
          121,
          90,
          203,
          92,
          261,
          210,
          232,
          165,
          5,
          115,
          79,
          6,
          306,
          51,
          319,
          109,
          345,
          216,
          194,
          164,
          335,
          3,
          266,
          36
        ],
        "selection_train_trials": [
          145,
          363,
          276,
          185,
          279,
          137,
          269,
          33,
          27,
          278,
          25,
          353,
          71,
          54,
          236,
          44,
          107,
          70,
          291,
          237,
          66,
          228,
          318,
          325,
          235,
          31,
          14,
          89,
          15,
          208,
          349,
          12,
          238,
          181,
          321,
          58,
          177,
          225,
          63,
          315,
          140,
          327,
          147,
          108,
          190,
          371,
          125,
          310,
          323,
          26,
          37,
          213,
          166,
          46,
          359,
          287,
          302,
          274,
          226,
          270,
          11,
          258,
          118,
          130,
          288,
          362,
          320,
          254,
          347,
          219,
          372,
          111,
          173,
          97,
          187,
          356,
          168,
          249,
          215,
          255,
          285,
          211,
          259,
          1,
          221,
          24,
          300,
          43,
          295,
          248,
          41,
          114,
          67,
          282,
          148,
          224,
          151,
          355,
          103,
          218,
          35,
          8,
          223,
          183,
          273,
          116,
          120,
          307,
          207,
          96,
          284,
          179,
          343,
          253,
          369,
          160,
          344,
          243,
          17,
          340,
          332,
          62,
          241,
          123,
          142,
          161,
          64,
          19,
          134,
          128,
          73,
          55,
          105,
          155,
          354,
          146,
          244,
          367,
          339,
          159,
          336,
          289,
          197,
          117,
          240,
          91,
          126,
          233,
          357,
          364,
          316,
          202,
          350,
          242,
          271,
          65,
          317,
          162,
          18,
          69,
          74,
          373,
          205,
          60,
          136,
          222,
          38
        ],
        "selection_validation_trials": [
          262,
          61,
          21,
          257,
          170,
          23,
          158,
          22,
          81,
          53,
          212,
          251,
          346,
          268,
          176,
          28,
          186,
          229,
          95,
          94,
          113,
          286,
          260,
          20,
          127,
          305,
          56,
          110,
          209,
          102,
          217,
          156,
          264,
          322,
          358,
          84,
          106,
          370,
          169,
          281,
          351,
          313
        ],
        "context_alpha": 0.1,
        "residualizer_alpha": 100.0
      },
      {
        "fold": 1,
        "nuisance_train_trials": [
          346,
          135,
          74,
          23,
          249,
          264,
          139,
          128,
          351,
          186,
          169,
          183,
          166,
          354,
          285,
          136,
          374,
          184,
          41,
          96,
          75,
          347,
          219,
          60,
          11,
          24,
          133,
          281,
          295,
          159,
          177,
          150,
          179,
          27,
          369,
          56,
          116,
          209,
          288,
          220,
          305,
          67,
          120,
          342,
          170,
          53,
          371,
          193,
          48,
          148,
          140,
          54,
          213,
          134,
          222,
          255,
          52,
          225,
          200,
          211,
          10,
          325,
          161,
          25,
          290,
          237,
          244,
          201,
          274,
          174,
          294,
          327,
          238,
          70,
          310,
          269,
          63,
          86,
          223,
          226,
          81,
          259,
          282,
          208,
          218,
          111,
          173,
          44,
          348,
          29,
          217,
          254,
          260,
          126,
          258,
          356,
          151,
          1,
          355,
          58,
          245,
          311,
          77,
          71,
          271,
          106,
          250,
          117,
          308,
          17,
          279,
          313,
          132,
          331,
          362,
          334,
          358,
          69,
          107,
          15,
          121,
          114,
          268,
          90,
          284,
          205,
          97,
          110,
          221,
          203,
          113,
          92,
          261,
          197,
          323,
          229,
          320,
          210,
          270,
          20,
          248,
          232,
          28,
          37,
          318,
          43,
          353,
          8,
          62,
          130,
          165,
          276,
          5,
          35,
          66,
          91,
          64,
          115,
          84,
          291,
          73,
          242,
          235,
          187,
          321,
          363,
          79,
          286,
          207,
          233,
          339,
          102,
          287,
          6,
          349,
          162,
          306,
          364,
          359,
          51,
          319,
          109,
          345,
          253,
          216,
          108,
          315,
          194,
          94,
          176,
          212,
          137,
          160,
          164,
          61,
          332,
          335,
          3,
          105,
          273,
          142,
          14,
          266,
          36,
          243,
          302,
          156,
          367,
          372
        ],
        "nuisance_validation_trials": [
          190,
          350,
          19,
          278,
          344,
          289,
          307,
          373,
          125,
          340,
          22,
          65,
          240,
          158,
          317,
          357,
          146,
          241,
          300,
          31,
          343,
          123,
          147,
          215,
          370,
          251,
          322,
          118,
          181,
          46,
          155,
          257,
          26,
          89,
          224,
          236,
          55,
          316,
          95,
          168,
          18,
          145,
          127,
          12,
          262,
          228,
          336,
          38,
          202,
          185,
          103,
          33,
          21
        ],
        "selection_train_trials": [
          353,
          213,
          281,
          219,
          92,
          11,
          105,
          205,
          288,
          10,
          184,
          134,
          349,
          91,
          94,
          177,
          245,
          306,
          107,
          209,
          335,
          371,
          243,
          367,
          286,
          139,
          233,
          220,
          222,
          111,
          250,
          218,
          43,
          52,
          319,
          108,
          24,
          67,
          221,
          362,
          310,
          372,
          259,
          142,
          151,
          274,
          311,
          208,
          229,
          197,
          244,
          264,
          290,
          253,
          279,
          6,
          140,
          137,
          355,
          270,
          14,
          102,
          369,
          132,
          348,
          207,
          187,
          84,
          269,
          332,
          162,
          238,
          148,
          70,
          200,
          334,
          235,
          242,
          271,
          53,
          73,
          320,
          260,
          255,
          226,
          116,
          71,
          248,
          75,
          318,
          126,
          150,
          359,
          61,
          203,
          223,
          1,
          284,
          225,
          81,
          115,
          323,
          331,
          261,
          345,
          285,
          347,
          313,
          273,
          48,
          64,
          266,
          282,
          25,
          109,
          114,
          35,
          58,
          176,
          342,
          356,
          113,
          193,
          160,
          374,
          302,
          287,
          216,
          363,
          161,
          41,
          29,
          276,
          27,
          110,
          79,
          346,
          5,
          212,
          315,
          194,
          66,
          56,
          17,
          15,
          117,
          8,
          23,
          339,
          120,
          232,
          186,
          217,
          44,
          173,
          164,
          327,
          54,
          128,
          77,
          28,
          106,
          354,
          121,
          201,
          130,
          211
        ],
        "selection_validation_trials": [
          96,
          254,
          63,
          325,
          135,
          136,
          133,
          321,
          90,
          3,
          268,
          179,
          183,
          62,
          74,
          249,
          159,
          36,
          294,
          308,
          258,
          37,
          166,
          69,
          305,
          20,
          97,
          351,
          295,
          60,
          156,
          210,
          51,
          358,
          169,
          174,
          86,
          291,
          364,
          170,
          165,
          237
        ],
        "context_alpha": 0.1,
        "residualizer_alpha": 100.0
      },
      {
        "fold": 2,
        "nuisance_train_trials": [
          190,
          346,
          135,
          350,
          19,
          249,
          139,
          128,
          278,
          344,
          166,
          285,
          136,
          374,
          184,
          41,
          96,
          75,
          347,
          60,
          11,
          24,
          289,
          133,
          295,
          307,
          150,
          373,
          179,
          27,
          125,
          116,
          209,
          220,
          120,
          342,
          170,
          371,
          193,
          48,
          140,
          54,
          213,
          134,
          222,
          255,
          52,
          340,
          200,
          211,
          22,
          65,
          10,
          161,
          240,
          25,
          158,
          290,
          317,
          357,
          237,
          146,
          201,
          274,
          174,
          294,
          241,
          238,
          70,
          269,
          86,
          223,
          300,
          282,
          31,
          208,
          218,
          173,
          44,
          348,
          29,
          217,
          254,
          343,
          123,
          356,
          151,
          1,
          147,
          58,
          245,
          311,
          215,
          370,
          77,
          71,
          106,
          250,
          251,
          322,
          117,
          118,
          181,
          308,
          17,
          279,
          46,
          313,
          132,
          331,
          155,
          257,
          334,
          26,
          89,
          358,
          69,
          107,
          121,
          224,
          236,
          114,
          55,
          90,
          284,
          205,
          316,
          97,
          110,
          221,
          203,
          113,
          92,
          95,
          261,
          168,
          197,
          229,
          320,
          210,
          270,
          20,
          18,
          248,
          232,
          28,
          37,
          318,
          43,
          353,
          8,
          62,
          130,
          165,
          145,
          276,
          5,
          35,
          66,
          115,
          84,
          291,
          127,
          242,
          187,
          12,
          262,
          321,
          363,
          79,
          286,
          228,
          207,
          233,
          339,
          102,
          287,
          6,
          336,
          162,
          38,
          306,
          364,
          202,
          185,
          51,
          319,
          109,
          345,
          216,
          194,
          94,
          212,
          137,
          160,
          164,
          61,
          332,
          335,
          3,
          273,
          142,
          14,
          266,
          36,
          243,
          103,
          33,
          156,
          21
        ],
        "nuisance_validation_trials": [
          74,
          23,
          264,
          351,
          186,
          169,
          183,
          354,
          219,
          281,
          159,
          177,
          369,
          56,
          288,
          305,
          67,
          53,
          148,
          225,
          325,
          244,
          327,
          310,
          63,
          226,
          81,
          259,
          111,
          260,
          126,
          258,
          355,
          271,
          362,
          15,
          268,
          323,
          91,
          64,
          73,
          235,
          349,
          359,
          253,
          108,
          315,
          176,
          105,
          302,
          367,
          372
        ],
        "selection_train_trials": [
          62,
          90,
          137,
          146,
          21,
          224,
          245,
          316,
          240,
          307,
          205,
          370,
          103,
          116,
          51,
          236,
          291,
          110,
          3,
          41,
          114,
          97,
          48,
          44,
          228,
          46,
          140,
          92,
          193,
          166,
          179,
          319,
          120,
          197,
          109,
          70,
          270,
          279,
          273,
          311,
          213,
          374,
          168,
          31,
          26,
          221,
          86,
          284,
          356,
          201,
          262,
          10,
          313,
          261,
          237,
          248,
          350,
          185,
          334,
          130,
          320,
          102,
          134,
          75,
          194,
          71,
          20,
          147,
          308,
          363,
          232,
          58,
          233,
          33,
          255,
          12,
          211,
          342,
          170,
          6,
          241,
          69,
          128,
          249,
          52,
          155,
          61,
          215,
          357,
          158,
          321,
          317,
          156,
          65,
          22,
          238,
          19,
          269,
          306,
          290,
          229,
          276,
          66,
          250,
          18,
          295,
          345,
          43,
          294,
          27,
          336,
          190,
          358,
          125,
          35,
          207,
          89,
          161,
          266,
          36,
          96,
          79,
          117,
          300,
          181,
          28,
          223,
          285,
          8,
          335,
          287,
          208,
          278,
          133,
          60,
          364,
          136,
          254,
          173,
          202,
          289,
          55,
          332,
          212,
          160,
          115,
          132,
          344,
          84,
          348,
          286,
          242,
          218,
          257,
          222,
          282,
          25,
          346,
          174,
          162,
          107,
          210,
          118,
          29,
          243,
          11,
          203,
          373
        ],
        "selection_validation_trials": [
          150,
          274,
          121,
          371,
          1,
          77,
          200,
          220,
          331,
          151,
          251,
          38,
          145,
          135,
          142,
          164,
          123,
          24,
          353,
          165,
          127,
          95,
          216,
          187,
          343,
          17,
          339,
          14,
          322,
          209,
          139,
          5,
          94,
          54,
          217,
          184,
          106,
          347,
          340,
          113,
          37,
          318
        ],
        "context_alpha": 0.1,
        "residualizer_alpha": 1000.0
      },
      {
        "fold": 3,
        "nuisance_train_trials": [
          190,
          346,
          135,
          74,
          350,
          19,
          23,
          264,
          139,
          351,
          186,
          278,
          344,
          169,
          183,
          166,
          354,
          285,
          374,
          184,
          41,
          96,
          75,
          347,
          219,
          289,
          133,
          281,
          295,
          307,
          159,
          177,
          150,
          373,
          369,
          56,
          125,
          116,
          288,
          220,
          305,
          67,
          120,
          342,
          53,
          371,
          193,
          48,
          148,
          213,
          222,
          255,
          52,
          225,
          340,
          200,
          211,
          22,
          65,
          10,
          325,
          161,
          240,
          158,
          290,
          317,
          357,
          237,
          146,
          244,
          201,
          274,
          174,
          294,
          327,
          241,
          70,
          310,
          63,
          86,
          223,
          226,
          300,
          81,
          259,
          282,
          31,
          208,
          218,
          111,
          44,
          348,
          29,
          217,
          260,
          343,
          126,
          123,
          258,
          355,
          147,
          58,
          245,
          311,
          215,
          370,
          77,
          271,
          106,
          250,
          251,
          322,
          118,
          181,
          308,
          46,
          313,
          132,
          331,
          155,
          362,
          257,
          334,
          26,
          89,
          69,
          107,
          15,
          121,
          224,
          236,
          55,
          268,
          90,
          316,
          97,
          203,
          113,
          92,
          95,
          261,
          168,
          197,
          323,
          229,
          320,
          210,
          270,
          20,
          18,
          232,
          28,
          37,
          43,
          353,
          8,
          130,
          165,
          145,
          5,
          35,
          66,
          91,
          64,
          115,
          127,
          73,
          235,
          187,
          12,
          262,
          321,
          79,
          228,
          339,
          287,
          6,
          349,
          336,
          38,
          306,
          364,
          359,
          202,
          185,
          51,
          319,
          109,
          345,
          253,
          216,
          108,
          315,
          194,
          94,
          176,
          164,
          61,
          332,
          335,
          3,
          105,
          266,
          36,
          302,
          103,
          33,
          21,
          367,
          372
        ],
        "nuisance_validation_trials": [
          249,
          128,
          136,
          60,
          11,
          24,
          179,
          27,
          209,
          170,
          140,
          54,
          134,
          25,
          238,
          269,
          173,
          254,
          356,
          151,
          1,
          71,
          117,
          17,
          279,
          358,
          114,
          284,
          205,
          110,
          221,
          248,
          318,
          62,
          276,
          84,
          291,
          242,
          363,
          286,
          207,
          233,
          102,
          162,
          212,
          137,
          160,
          273,
          142,
          14,
          243,
          156
        ],
        "selection_train_trials": [
          274,
          260,
          347,
          127,
          228,
          161,
          342,
          176,
          96,
          310,
          73,
          53,
          113,
          126,
          165,
          235,
          15,
          316,
          270,
          344,
          229,
          362,
          266,
          258,
          257,
          66,
          177,
          193,
          355,
          95,
          367,
          186,
          311,
          92,
          97,
          264,
          282,
          194,
          75,
          70,
          369,
          159,
          211,
          56,
          133,
          120,
          86,
          109,
          202,
          118,
          364,
          111,
          255,
          226,
          317,
          106,
          64,
          290,
          158,
          334,
          41,
          350,
          210,
          200,
          23,
          339,
          5,
          190,
          323,
          240,
          262,
          44,
          216,
          94,
          69,
          295,
          123,
          77,
          371,
          79,
          236,
          348,
          287,
          345,
          320,
          372,
          353,
          63,
          278,
          321,
          67,
          121,
          313,
          281,
          187,
          65,
          148,
          48,
          322,
          46,
          215,
          289,
          116,
          285,
          354,
          253,
          370,
          150,
          51,
          8,
          20,
          343,
          147,
          224,
          357,
          346,
          107,
          115,
          222,
          307,
          28,
          26,
          22,
          219,
          139,
          300,
          6,
          12,
          223,
          146,
          331,
          43,
          21,
          217,
          105,
          218,
          232,
          81,
          19,
          220,
          327,
          332,
          294,
          208,
          201,
          52,
          261,
          244,
          250,
          241,
          36,
          10,
          305,
          74,
          319,
          374,
          335,
          35,
          349,
          251,
          174,
          37,
          184,
          203,
          213,
          132,
          169,
          89
        ],
        "selection_validation_trials": [
          306,
          108,
          31,
          125,
          245,
          302,
          130,
          185,
          359,
          237,
          166,
          145,
          225,
          168,
          135,
          91,
          29,
          288,
          268,
          58,
          183,
          351,
          325,
          18,
          38,
          55,
          3,
          61,
          308,
          259,
          271,
          103,
          155,
          336,
          373,
          197,
          33,
          164,
          315,
          90,
          340,
          181
        ],
        "context_alpha": 0.1,
        "residualizer_alpha": 100.0
      },
      {
        "fold": 4,
        "nuisance_train_trials": [
          190,
          135,
          74,
          350,
          19,
          23,
          249,
          264,
          139,
          128,
          351,
          186,
          278,
          344,
          169,
          183,
          354,
          136,
          374,
          184,
          75,
          219,
          60,
          11,
          24,
          289,
          133,
          281,
          307,
          159,
          177,
          150,
          373,
          179,
          27,
          369,
          56,
          125,
          209,
          288,
          220,
          305,
          67,
          342,
          170,
          53,
          193,
          48,
          148,
          140,
          54,
          134,
          52,
          225,
          340,
          200,
          22,
          65,
          10,
          325,
          240,
          25,
          158,
          290,
          317,
          357,
          146,
          244,
          201,
          174,
          294,
          327,
          241,
          238,
          310,
          269,
          63,
          86,
          226,
          300,
          81,
          259,
          31,
          111,
          173,
          348,
          29,
          254,
          260,
          343,
          126,
          123,
          258,
          356,
          151,
          1,
          355,
          147,
          245,
          311,
          215,
          370,
          77,
          71,
          271,
          250,
          251,
          322,
          117,
          118,
          181,
          308,
          17,
          279,
          46,
          132,
          331,
          155,
          362,
          257,
          334,
          26,
          89,
          358,
          15,
          121,
          224,
          236,
          114,
          55,
          268,
          90,
          284,
          205,
          316,
          110,
          221,
          203,
          92,
          95,
          261,
          168,
          323,
          210,
          18,
          248,
          232,
          318,
          62,
          165,
          145,
          276,
          5,
          91,
          64,
          115,
          84,
          291,
          127,
          73,
          242,
          235,
          12,
          262,
          363,
          79,
          286,
          228,
          207,
          233,
          102,
          6,
          349,
          336,
          162,
          38,
          306,
          359,
          202,
          185,
          51,
          319,
          109,
          345,
          253,
          216,
          108,
          315,
          194,
          176,
          212,
          137,
          160,
          164,
          335,
          3,
          105,
          273,
          142,
          14,
          266,
          36,
          243,
          302,
          103,
          33,
          156,
          21,
          367,
          372
        ],
        "nuisance_validation_trials": [
          346,
          166,
          285,
          41,
          96,
          347,
          295,
          116,
          120,
          371,
          213,
          222,
          255,
          211,
          161,
          237,
          274,
          70,
          223,
          282,
          208,
          218,
          44,
          217,
          58,
          106,
          313,
          69,
          107,
          97,
          113,
          197,
          229,
          320,
          270,
          20,
          28,
          37,
          43,
          353,
          8,
          130,
          35,
          66,
          187,
          321,
          339,
          287,
          364,
          94,
          61,
          332
        ],
        "selection_train_trials": [
          308,
          91,
          354,
          220,
          90,
          225,
          135,
          276,
          289,
          200,
          242,
          257,
          373,
          259,
          219,
          245,
          89,
          374,
          31,
          269,
          26,
          60,
          190,
          336,
          185,
          64,
          84,
          367,
          123,
          125,
          362,
          118,
          209,
          210,
          294,
          145,
          15,
          5,
          261,
          111,
          216,
          279,
          271,
          136,
          56,
          284,
          307,
          168,
          133,
          350,
          147,
          14,
          359,
          159,
          11,
          128,
          319,
          21,
          151,
          6,
          75,
          342,
          201,
          22,
          55,
          148,
          146,
          212,
          46,
          205,
          249,
          300,
          253,
          232,
          372,
          184,
          370,
          264,
          357,
          1,
          142,
          162,
          317,
          156,
          18,
          174,
          268,
          102,
          164,
          126,
          340,
          226,
          51,
          266,
          335,
          322,
          71,
          27,
          355,
          53,
          306,
          114,
          305,
          281,
          79,
          235,
          202,
          92,
          160,
          193,
          3,
          169,
          121,
          325,
          177,
          17,
          54,
          74,
          327,
          291,
          150,
          67,
          183,
          349,
          233,
          105,
          262,
          334,
          109,
          315,
          186,
          318,
          244,
          240,
          19,
          77,
          236,
          117,
          108,
          348,
          81,
          221,
          48,
          331,
          194,
          170,
          343,
          290,
          273,
          251,
          363,
          95,
          165,
          323,
          115,
          139,
          181,
          207,
          25,
          203,
          24,
          155,
          134,
          73,
          10,
          63,
          23,
          176
        ],
        "selection_validation_trials": [
          29,
          127,
          345,
          311,
          110,
          52,
          33,
          358,
          248,
          302,
          344,
          36,
          173,
          243,
          12,
          258,
          224,
          310,
          65,
          254,
          260,
          179,
          140,
          288,
          86,
          369,
          278,
          241,
          132,
          238,
          351,
          158,
          250,
          62,
          103,
          286,
          228,
          215,
          356,
          316,
          137,
          38
        ],
        "context_alpha": 0.1,
        "residualizer_alpha": 10000.0
      }
    ]
  },
  "residual_selection_audit": [
    {
      "selection_mode": "pipeline_nested",
      "selection_seed": 20261029,
      "selected_alpha": 10000.0,
      "scores": {
        "0.1": [
          -0.1207055894140491,
          -0.23589000249616462,
          -0.1560519469798962
        ],
        "1.0": [
          -0.12054878364724086,
          -0.23568101351165816,
          -0.15587787836248881
        ],
        "10.0": [
          -0.11899304760244646,
          -0.23360568589621375,
          -0.15415025949701897
        ],
        "100.0": [
          -0.1045746507236698,
          -0.21420449572557093,
          -0.1380836217484592
        ],
        "1000.0": [
          -0.024060408970758115,
          -0.09879249130163746,
          -0.04595483052681398
        ],
        "10000.0": [
          0.043430650101976775,
          0.031533890631783856,
          0.042416622252116704
        ],
        "100000.0": [
          0.01092742114359825,
          0.010944575522574962,
          0.011790830187718692
        ]
      },
      "folds": [
        {
          "fold": 0,
          "training_trials": [
            190,
            74,
            350,
            19,
            264,
            351,
            186,
            278,
            169,
            183,
            166,
            354,
            136,
            374,
            41,
            96,
            75,
            219,
            60,
            11,
            289,
            133,
            281,
            295,
            307,
            373,
            179,
            27,
            369,
            56,
            209,
            288,
            220,
            305,
            67,
            342,
            371,
            148,
            140,
            213,
            222,
            255,
            52,
            225,
            200,
            65,
            10,
            325,
            161,
            240,
            158,
            357,
            237,
            146,
            201,
            274,
            294,
            241,
            238,
            70,
            269,
            63,
            86,
            226,
            300,
            259,
            31,
            208,
            111,
            44,
            254,
            260,
            343,
            126,
            123,
            258,
            151,
            1,
            58,
            245,
            311,
            215,
            370,
            77,
            271,
            250,
            322,
            117,
            118,
            181,
            308,
            313,
            132,
            331,
            155,
            362,
            257,
            334,
            89,
            358,
            107,
            15,
            121,
            224,
            55,
            268,
            284,
            205,
            316,
            203,
            113,
            92,
            261,
            168,
            323,
            229,
            320,
            210,
            270,
            248,
            232,
            37,
            318,
            43,
            62,
            165,
            145,
            276,
            5,
            66,
            91,
            64,
            115,
            84,
            291,
            73,
            235,
            187,
            321,
            363,
            79,
            228,
            339,
            6,
            336,
            38,
            306,
            364,
            359,
            202,
            51,
            345,
            216,
            108,
            315,
            194,
            94,
            212,
            137,
            61,
            335,
            3,
            273,
            142,
            14,
            266,
            243,
            302,
            103,
            33,
            156,
            21,
            367,
            372
          ],
          "validation_trials": [
            346,
            135,
            23,
            249,
            139,
            128,
            344,
            285,
            184,
            347,
            24,
            159,
            177,
            150,
            125,
            116,
            120,
            170,
            53,
            193,
            48,
            54,
            134,
            340,
            211,
            22,
            25,
            290,
            317,
            244,
            174,
            327,
            310,
            223,
            81,
            282,
            218,
            173,
            348,
            29,
            217,
            356,
            355,
            147,
            71,
            106,
            251,
            17,
            279,
            46,
            26,
            69,
            236,
            114,
            90,
            97,
            110,
            221,
            95,
            197,
            20,
            18,
            28,
            353,
            8,
            130,
            35,
            127,
            242,
            12,
            262,
            286,
            207,
            233,
            102,
            287,
            349,
            162,
            185,
            319,
            109,
            253,
            176,
            160,
            164,
            332,
            105,
            36
          ],
          "nuisance_crossfit_seed": 20262029,
          "final_nuisance_selection_seed": 20262079,
          "final_nuisance_selection_train": [
            96,
            294,
            335,
            63,
            77,
            259,
            363,
            278,
            79,
            331,
            311,
            84,
            373,
            260,
            228,
            73,
            202,
            179,
            229,
            238,
            60,
            321,
            305,
            64,
            342,
            369,
            325,
            334,
            264,
            254,
            70,
            89,
            56,
            316,
            241,
            21,
            169,
            132,
            161,
            65,
            248,
            250,
            41,
            111,
            67,
            91,
            15,
            186,
            66,
            210,
            14,
            343,
            216,
            315,
            145,
            364,
            205,
            133,
            273,
            140,
            1,
            374,
            226,
            212,
            269,
            358,
            225,
            19,
            295,
            51,
            115,
            339,
            357,
            37,
            94,
            136,
            158,
            306,
            165,
            302,
            148,
            240,
            38,
            27,
            33,
            232,
            220,
            245,
            362,
            268,
            258,
            235,
            291,
            123,
            11,
            370,
            322,
            190,
            224,
            276,
            255,
            237,
            320,
            168,
            146,
            351,
            372,
            61,
            359,
            281,
            345,
            284,
            313,
            257,
            308,
            121,
            137,
            108,
            55,
            113,
            208,
            156,
            274,
            126,
            371,
            6,
            266,
            166,
            271,
            219,
            5,
            117,
            222,
            44,
            43,
            215,
            31,
            336,
            209
          ],
          "final_nuisance_selection_validation": [
            181,
            187,
            288,
            118,
            318,
            289,
            155,
            52,
            58,
            243,
            201,
            142,
            86,
            62,
            75,
            203,
            183,
            10,
            367,
            3,
            323,
            103,
            107,
            354,
            200,
            213,
            300,
            74,
            350,
            261,
            270,
            307,
            92,
            194,
            151
          ],
          "context_alpha": 0.1,
          "residualizer_alpha": 1000.0,
          "nuisance_scopes": [
            {
              "fold": 0,
              "nuisance_train_trials": [
                74,
                350,
                19,
                264,
                186,
                278,
                166,
                136,
                374,
                41,
                96,
                75,
                219,
                60,
                289,
                133,
                281,
                295,
                307,
                373,
                179,
                27,
                56,
                209,
                288,
                220,
                305,
                67,
                148,
                140,
                213,
                222,
                52,
                225,
                200,
                65,
                325,
                161,
                240,
                158,
                357,
                237,
                146,
                201,
                274,
                294,
                241,
                238,
                70,
                269,
                63,
                86,
                226,
                259,
                31,
                208,
                254,
                260,
                343,
                123,
                151,
                1,
                245,
                311,
                370,
                271,
                250,
                322,
                118,
                181,
                308,
                313,
                331,
                155,
                362,
                334,
                89,
                358,
                107,
                15,
                121,
                224,
                268,
                284,
                205,
                316,
                113,
                92,
                261,
                168,
                323,
                229,
                320,
                210,
                232,
                37,
                318,
                43,
                62,
                165,
                276,
                5,
                66,
                91,
                64,
                84,
                291,
                73,
                235,
                187,
                228,
                6,
                336,
                38,
                306,
                359,
                202,
                51,
                345,
                216,
                315,
                194,
                94,
                212,
                137,
                61,
                335,
                3,
                273,
                142,
                14,
                266,
                243,
                103,
                33,
                156,
                21,
                367,
                372
              ],
              "nuisance_validation_trials": [
                190,
                351,
                169,
                183,
                354,
                11,
                369,
                342,
                371,
                255,
                10,
                300,
                111,
                44,
                126,
                258,
                58,
                215,
                77,
                117,
                132,
                257,
                55,
                203,
                270,
                248,
                145,
                115,
                321,
                363,
                79,
                339,
                364,
                108,
                302
              ],
              "selection_train_trials": [
                31,
                250,
                64,
                358,
                308,
                229,
                269,
                209,
                372,
                165,
                264,
                94,
                133,
                91,
                335,
                325,
                305,
                146,
                66,
                276,
                52,
                107,
                235,
                219,
                212,
                359,
                14,
                373,
                232,
                225,
                161,
                89,
                84,
                331,
                62,
                155,
                311,
                158,
                336,
                238,
                295,
                168,
                67,
                222,
                140,
                315,
                201,
                362,
                86,
                60,
                148,
                70,
                15,
                41,
                27,
                259,
                274,
                142,
                61,
                289,
                186,
                213,
                241,
                6,
                118,
                92,
                200,
                51,
                123,
                194,
                240,
                96,
                156,
                313,
                21,
                322,
                318,
                345,
                320,
                181,
                216,
                37,
                224,
                237,
                65,
                151,
                187,
                5,
                103,
                121,
                243,
                220,
                284,
                254,
                357,
                73,
                291,
                38,
                33,
                374,
                205,
                260,
                370,
                210,
                74,
                63,
                281,
                166,
                226,
                228,
                75
              ],
              "selection_validation_trials": [
                306,
                294,
                19,
                136,
                208,
                316,
                323,
                268,
                113,
                350,
                202,
                43,
                266,
                334,
                1,
                245,
                261,
                273,
                3,
                288,
                343,
                56,
                307,
                179,
                137,
                278,
                271,
                367
              ],
              "context_alpha": 0.1,
              "residualizer_alpha": 1000.0
            },
            {
              "fold": 1,
              "nuisance_train_trials": [
                190,
                74,
                350,
                264,
                351,
                186,
                278,
                169,
                183,
                354,
                136,
                374,
                41,
                75,
                219,
                60,
                11,
                289,
                133,
                281,
                307,
                27,
                369,
                288,
                220,
                305,
                67,
                342,
                371,
                148,
                140,
                213,
                222,
                255,
                225,
                200,
                65,
                10,
                325,
                161,
                357,
                146,
                201,
                274,
                294,
                238,
                70,
                269,
                63,
                226,
                300,
                259,
                111,
                44,
                254,
                260,
                343,
                126,
                258,
                1,
                58,
                245,
                311,
                215,
                370,
                77,
                271,
                250,
                322,
                117,
                118,
                181,
                308,
                313,
                132,
                331,
                155,
                257,
                334,
                89,
                107,
                15,
                224,
                55,
                268,
                284,
                205,
                203,
                261,
                168,
                323,
                229,
                210,
                270,
                248,
                37,
                318,
                43,
                62,
                165,
                145,
                5,
                66,
                115,
                84,
                291,
                73,
                235,
                187,
                321,
                363,
                79,
                228,
                339,
                6,
                336,
                306,
                364,
                359,
                51,
                345,
                216,
                108,
                315,
                194,
                94,
                212,
                137,
                61,
                3,
                273,
                142,
                14,
                266,
                302,
                103,
                33,
                156,
                372
              ],
              "nuisance_validation_trials": [
                19,
                166,
                96,
                295,
                373,
                179,
                56,
                209,
                52,
                240,
                158,
                237,
                241,
                86,
                31,
                208,
                123,
                151,
                362,
                358,
                121,
                316,
                113,
                92,
                320,
                232,
                276,
                91,
                64,
                38,
                202,
                335,
                243,
                21,
                367
              ],
              "selection_train_trials": [
                66,
                169,
                79,
                372,
                187,
                74,
                374,
                215,
                281,
                336,
                369,
                354,
                268,
                342,
                3,
                15,
                145,
                5,
                27,
                306,
                11,
                269,
                357,
                261,
                260,
                107,
                302,
                58,
                235,
                350,
                156,
                181,
                200,
                84,
                62,
                294,
                67,
                284,
                118,
                115,
                255,
                133,
                10,
                291,
                6,
                321,
                331,
                305,
                343,
                190,
                359,
                75,
                89,
                308,
                137,
                364,
                278,
                245,
                274,
                216,
                94,
                222,
                345,
                220,
                264,
                146,
                289,
                318,
                155,
                161,
                126,
                65,
                257,
                117,
                313,
                194,
                258,
                226,
                210,
                111,
                165,
                33,
                41,
                51,
                271,
                307,
                288,
                136,
                363,
                315,
                73,
                70,
                219,
                371,
                325,
                142,
                300,
                334,
                63,
                266,
                77,
                213,
                250,
                148,
                55,
                224,
                37,
                228,
                370,
                186,
                351
              ],
              "selection_validation_trials": [
                203,
                1,
                270,
                14,
                201,
                225,
                248,
                44,
                205,
                259,
                311,
                140,
                229,
                183,
                339,
                254,
                60,
                273,
                212,
                103,
                108,
                323,
                168,
                43,
                238,
                322,
                132,
                61
              ],
              "context_alpha": 0.1,
              "residualizer_alpha": 1000.0
            },
            {
              "fold": 2,
              "nuisance_train_trials": [
                190,
                74,
                350,
                19,
                264,
                351,
                186,
                278,
                169,
                183,
                166,
                354,
                136,
                374,
                96,
                75,
                219,
                60,
                11,
                289,
                133,
                281,
                295,
                307,
                373,
                179,
                27,
                369,
                56,
                209,
                288,
                220,
                305,
                342,
                371,
                140,
                213,
                222,
                255,
                52,
                65,
                10,
                325,
                161,
                240,
                158,
                357,
                237,
                146,
                201,
                274,
                294,
                241,
                238,
                63,
                86,
                226,
                300,
                259,
                31,
                208,
                111,
                44,
                126,
                123,
                258,
                151,
                1,
                58,
                215,
                77,
                271,
                250,
                117,
                181,
                308,
                132,
                331,
                155,
                362,
                257,
                358,
                107,
                121,
                224,
                55,
                268,
                316,
                203,
                113,
                92,
                229,
                320,
                210,
                270,
                248,
                232,
                37,
                318,
                43,
                62,
                145,
                276,
                66,
                91,
                64,
                115,
                84,
                291,
                73,
                235,
                321,
                363,
                79,
                228,
                339,
                336,
                38,
                306,
                364,
                202,
                345,
                108,
                194,
                212,
                137,
                61,
                335,
                3,
                142,
                14,
                266,
                243,
                302,
                103,
                33,
                156,
                21,
                367
              ],
              "nuisance_validation_trials": [
                41,
                67,
                148,
                225,
                200,
                70,
                269,
                254,
                260,
                343,
                245,
                311,
                370,
                322,
                118,
                313,
                334,
                89,
                15,
                284,
                205,
                261,
                168,
                323,
                165,
                5,
                187,
                6,
                359,
                51,
                216,
                315,
                94,
                273,
                372
              ],
              "selection_train_trials": [
                74,
                250,
                232,
                126,
                362,
                345,
                151,
                142,
                306,
                181,
                209,
                307,
                316,
                276,
                146,
                79,
                321,
                91,
                190,
                325,
                73,
                308,
                21,
                10,
                77,
                63,
                291,
                212,
                58,
                103,
                155,
                113,
                354,
                350,
                228,
                219,
                201,
                274,
                86,
                140,
                237,
                183,
                202,
                364,
                238,
                289,
                186,
                270,
                213,
                203,
                335,
                1,
                229,
                194,
                220,
                107,
                331,
                3,
                64,
                320,
                295,
                226,
                259,
                255,
                38,
                61,
                96,
                371,
                357,
                56,
                336,
                257,
                305,
                145,
                222,
                92,
                281,
                358,
                208,
                84,
                240,
                66,
                235,
                132,
                318,
                137,
                373,
                108,
                210,
                374,
                115,
                243,
                278,
                37,
                11,
                158,
                52,
                342,
                161,
                367,
                248,
                294,
                44,
                33,
                19,
                300,
                363,
                111,
                62,
                169,
                258
              ],
              "selection_validation_trials": [
                65,
                121,
                351,
                179,
                241,
                27,
                369,
                156,
                117,
                339,
                133,
                271,
                288,
                75,
                31,
                266,
                224,
                268,
                302,
                60,
                14,
                215,
                136,
                264,
                166,
                123,
                43,
                55
              ],
              "context_alpha": 0.1,
              "residualizer_alpha": 1000.0
            },
            {
              "fold": 3,
              "nuisance_train_trials": [
                190,
                19,
                264,
                351,
                278,
                169,
                183,
                166,
                354,
                136,
                374,
                41,
                96,
                75,
                11,
                289,
                133,
                295,
                373,
                179,
                27,
                369,
                56,
                209,
                288,
                220,
                67,
                342,
                371,
                148,
                222,
                255,
                52,
                225,
                200,
                10,
                325,
                161,
                240,
                158,
                237,
                146,
                294,
                241,
                70,
                269,
                63,
                86,
                226,
                300,
                31,
                208,
                111,
                44,
                254,
                260,
                343,
                126,
                123,
                258,
                151,
                1,
                58,
                245,
                311,
                215,
                370,
                77,
                271,
                250,
                322,
                117,
                118,
                313,
                132,
                331,
                362,
                257,
                334,
                89,
                358,
                15,
                121,
                55,
                268,
                284,
                205,
                316,
                203,
                113,
                92,
                261,
                168,
                323,
                229,
                320,
                270,
                248,
                232,
                43,
                62,
                165,
                145,
                276,
                5,
                91,
                64,
                115,
                84,
                291,
                187,
                321,
                363,
                79,
                228,
                339,
                6,
                38,
                364,
                359,
                202,
                51,
                345,
                216,
                108,
                315,
                94,
                137,
                61,
                335,
                273,
                14,
                266,
                243,
                302,
                156,
                21,
                367,
                372
              ],
              "nuisance_validation_trials": [
                74,
                350,
                186,
                219,
                60,
                281,
                307,
                305,
                140,
                213,
                65,
                357,
                201,
                274,
                238,
                259,
                181,
                308,
                155,
                107,
                224,
                210,
                37,
                318,
                66,
                73,
                235,
                336,
                306,
                194,
                212,
                3,
                142,
                103,
                33
              ],
              "selection_train_trials": [
                215,
                370,
                264,
                205,
                115,
                203,
                89,
                284,
                166,
                1,
                271,
                133,
                316,
                38,
                151,
                75,
                19,
                190,
                222,
                51,
                15,
                245,
                55,
                288,
                41,
                137,
                94,
                156,
                273,
                325,
                373,
                266,
                220,
                343,
                335,
                260,
                229,
                363,
                91,
                27,
                44,
                202,
                311,
                64,
                294,
                117,
                276,
                270,
                145,
                320,
                121,
                179,
                248,
                268,
                226,
                5,
                364,
                342,
                367,
                255,
                56,
                334,
                158,
                278,
                113,
                169,
                161,
                321,
                359,
                6,
                269,
                315,
                126,
                14,
                250,
                208,
                86,
                362,
                168,
                291,
                216,
                374,
                92,
                331,
                241,
                148,
                372,
                243,
                237,
                21,
                300,
                254,
                358,
                61,
                371,
                77,
                240,
                63,
                351,
                257,
                43,
                67,
                313,
                62,
                345,
                11,
                289,
                228,
                58,
                209,
                111
              ],
              "selection_validation_trials": [
                165,
                52,
                369,
                302,
                187,
                132,
                79,
                261,
                10,
                322,
                136,
                295,
                232,
                84,
                70,
                146,
                200,
                31,
                323,
                118,
                354,
                339,
                258,
                108,
                225,
                96,
                123,
                183
              ],
              "context_alpha": 0.1,
              "residualizer_alpha": 10000.0
            },
            {
              "fold": 4,
              "nuisance_train_trials": [
                190,
                74,
                350,
                19,
                351,
                186,
                169,
                183,
                166,
                354,
                41,
                96,
                219,
                60,
                11,
                281,
                295,
                307,
                373,
                179,
                369,
                56,
                209,
                305,
                67,
                342,
                371,
                148,
                140,
                213,
                255,
                52,
                225,
                200,
                65,
                10,
                240,
                158,
                357,
                237,
                201,
                274,
                241,
                238,
                70,
                269,
                86,
                300,
                259,
                31,
                208,
                111,
                44,
                254,
                260,
                343,
                126,
                123,
                258,
                151,
                58,
                245,
                311,
                215,
                370,
                77,
                322,
                117,
                118,
                181,
                308,
                313,
                132,
                155,
                362,
                257,
                334,
                89,
                358,
                107,
                15,
                121,
                224,
                55,
                284,
                205,
                316,
                203,
                113,
                92,
                261,
                168,
                323,
                320,
                210,
                270,
                248,
                232,
                37,
                318,
                165,
                145,
                276,
                5,
                66,
                91,
                64,
                115,
                73,
                235,
                187,
                321,
                363,
                79,
                339,
                6,
                336,
                38,
                306,
                364,
                359,
                202,
                51,
                216,
                108,
                315,
                194,
                94,
                212,
                335,
                3,
                273,
                142,
                243,
                302,
                103,
                33,
                21,
                367,
                372
              ],
              "nuisance_validation_trials": [
                264,
                278,
                136,
                374,
                75,
                289,
                133,
                27,
                288,
                220,
                222,
                325,
                161,
                146,
                294,
                63,
                226,
                1,
                271,
                250,
                331,
                268,
                229,
                43,
                62,
                84,
                291,
                228,
                345,
                137,
                61,
                14,
                266,
                156
              ],
              "selection_train_trials": [
                334,
                216,
                318,
                41,
                21,
                357,
                259,
                213,
                70,
                126,
                362,
                210,
                219,
                15,
                270,
                373,
                142,
                58,
                321,
                151,
                238,
                108,
                237,
                11,
                351,
                248,
                107,
                284,
                370,
                322,
                316,
                158,
                86,
                3,
                94,
                113,
                359,
                74,
                65,
                186,
                273,
                66,
                255,
                132,
                166,
                205,
                323,
                92,
                77,
                261,
                208,
                201,
                307,
                232,
                240,
                339,
                295,
                44,
                315,
                145,
                165,
                363,
                60,
                19,
                258,
                103,
                350,
                31,
                91,
                89,
                320,
                212,
                111,
                203,
                55,
                274,
                372,
                52,
                202,
                281,
                343,
                96,
                371,
                269,
                302,
                364,
                335,
                169,
                300,
                190,
                336,
                79,
                369,
                148,
                254,
                224,
                308,
                235,
                194,
                181,
                276,
                6,
                5,
                354,
                67,
                305,
                225,
                215,
                179,
                260,
                10,
                64
              ],
              "selection_validation_trials": [
                118,
                342,
                243,
                311,
                33,
                367,
                168,
                117,
                155,
                56,
                140,
                51,
                200,
                37,
                121,
                183,
                306,
                115,
                245,
                123,
                187,
                313,
                358,
                209,
                38,
                257,
                73,
                241
              ],
              "context_alpha": 0.1,
              "residualizer_alpha": 1000.0
            }
          ],
          "train_x_sha256": "d21cd8320b9934a992013d60482362709442befdee9e66e79efb3be2d83edf62",
          "train_y_sha256": "e17a18abeb684b35a0d444aae20a5f5ac5af436cce07dfdccc837f12b481d3a4",
          "train_context_prediction_sha256": "61edcbc43059dd2b91c05b9a6bf91a4790a0f021b00b85245d0bf3de9526607d",
          "train_neural_prediction_sha256": "3978f3bb182672a94109d6829946e48ebae5b3f4655c047c719fdd240b3a2203",
          "condition_coverage_rule": "max(ceil(0.20*n), n_conditions) when stratifiable"
        },
        {
          "fold": 1,
          "training_trials": [
            190,
            346,
            135,
            350,
            23,
            249,
            264,
            139,
            128,
            351,
            278,
            344,
            169,
            354,
            285,
            184,
            41,
            75,
            347,
            60,
            11,
            24,
            289,
            133,
            295,
            159,
            177,
            150,
            179,
            125,
            116,
            305,
            67,
            120,
            170,
            53,
            193,
            48,
            148,
            54,
            134,
            222,
            255,
            340,
            211,
            22,
            325,
            161,
            240,
            25,
            290,
            317,
            357,
            146,
            244,
            201,
            274,
            174,
            294,
            327,
            241,
            238,
            70,
            310,
            269,
            223,
            81,
            259,
            282,
            31,
            208,
            218,
            111,
            173,
            44,
            348,
            29,
            217,
            254,
            123,
            258,
            356,
            151,
            1,
            355,
            147,
            77,
            71,
            106,
            251,
            322,
            117,
            118,
            17,
            279,
            46,
            313,
            132,
            331,
            362,
            334,
            26,
            89,
            358,
            69,
            15,
            236,
            114,
            268,
            90,
            205,
            316,
            97,
            110,
            221,
            203,
            95,
            168,
            197,
            323,
            229,
            20,
            18,
            248,
            28,
            318,
            353,
            8,
            130,
            165,
            145,
            276,
            35,
            66,
            91,
            64,
            115,
            84,
            291,
            127,
            73,
            242,
            235,
            12,
            262,
            286,
            207,
            233,
            102,
            287,
            349,
            162,
            38,
            364,
            359,
            202,
            185,
            319,
            109,
            253,
            216,
            108,
            315,
            176,
            160,
            164,
            61,
            332,
            3,
            105,
            273,
            266,
            36,
            243,
            33
          ],
          "validation_trials": [
            74,
            19,
            186,
            183,
            166,
            136,
            374,
            96,
            219,
            281,
            307,
            373,
            27,
            369,
            56,
            209,
            288,
            220,
            342,
            371,
            140,
            213,
            52,
            225,
            200,
            65,
            10,
            158,
            237,
            63,
            86,
            226,
            300,
            260,
            343,
            126,
            58,
            245,
            311,
            215,
            370,
            271,
            250,
            181,
            308,
            155,
            257,
            107,
            121,
            224,
            55,
            284,
            113,
            92,
            261,
            320,
            210,
            270,
            232,
            37,
            43,
            62,
            5,
            187,
            321,
            363,
            79,
            228,
            339,
            6,
            336,
            306,
            51,
            345,
            194,
            94,
            212,
            137,
            335,
            142,
            14,
            302,
            103,
            156,
            21,
            367,
            372
          ],
          "nuisance_crossfit_seed": 20262129,
          "final_nuisance_selection_seed": 20262179,
          "final_nuisance_selection_train": [
            205,
            201,
            287,
            322,
            123,
            105,
            268,
            77,
            125,
            127,
            133,
            110,
            84,
            114,
            354,
            132,
            95,
            147,
            259,
            130,
            70,
            251,
            169,
            285,
            15,
            31,
            218,
            185,
            217,
            318,
            18,
            61,
            24,
            249,
            12,
            350,
            134,
            279,
            135,
            258,
            41,
            159,
            347,
            73,
            323,
            106,
            221,
            184,
            151,
            276,
            108,
            161,
            255,
            145,
            38,
            334,
            97,
            111,
            282,
            319,
            102,
            291,
            148,
            359,
            290,
            357,
            25,
            190,
            278,
            294,
            208,
            164,
            23,
            33,
            35,
            67,
            244,
            118,
            90,
            128,
            139,
            17,
            179,
            269,
            248,
            332,
            253,
            193,
            162,
            29,
            89,
            313,
            168,
            238,
            115,
            243,
            211,
            174,
            331,
            203,
            229,
            364,
            120,
            262,
            316,
            11,
            222,
            353,
            48,
            46,
            325,
            146,
            54,
            266,
            264,
            207,
            348,
            310,
            254,
            202,
            109,
            20,
            305,
            22,
            242,
            235,
            165,
            28,
            170,
            64,
            223,
            117,
            351,
            53,
            75,
            69,
            3,
            177,
            160,
            150
          ],
          "final_nuisance_selection_validation": [
            274,
            349,
            315,
            241,
            66,
            236,
            60,
            81,
            289,
            216,
            295,
            286,
            176,
            327,
            356,
            362,
            71,
            91,
            355,
            36,
            273,
            1,
            344,
            8,
            116,
            240,
            44,
            340,
            173,
            358,
            317,
            346,
            197,
            233,
            26
          ],
          "context_alpha": 0.1,
          "residualizer_alpha": 1000.0,
          "nuisance_scopes": [
            {
              "fold": 0,
              "nuisance_train_trials": [
                190,
                346,
                135,
                350,
                23,
                249,
                139,
                128,
                351,
                278,
                344,
                169,
                354,
                41,
                75,
                347,
                60,
                24,
                289,
                133,
                295,
                177,
                150,
                125,
                116,
                305,
                170,
                53,
                193,
                48,
                148,
                54,
                134,
                222,
                255,
                340,
                211,
                22,
                325,
                161,
                240,
                25,
                290,
                357,
                146,
                244,
                201,
                174,
                294,
                327,
                238,
                70,
                310,
                269,
                223,
                259,
                282,
                208,
                218,
                173,
                44,
                29,
                254,
                123,
                258,
                356,
                151,
                355,
                147,
                77,
                71,
                251,
                322,
                117,
                118,
                17,
                46,
                313,
                132,
                331,
                362,
                26,
                89,
                69,
                15,
                236,
                114,
                268,
                90,
                110,
                221,
                203,
                95,
                168,
                197,
                323,
                20,
                18,
                248,
                28,
                353,
                8,
                130,
                145,
                276,
                35,
                66,
                91,
                115,
                84,
                127,
                242,
                235,
                12,
                207,
                233,
                102,
                287,
                349,
                162,
                38,
                364,
                359,
                202,
                319,
                109,
                253,
                216,
                108,
                176,
                160,
                164,
                61,
                3,
                105,
                273,
                266,
                36,
                243,
                33
              ],
              "nuisance_validation_trials": [
                264,
                285,
                184,
                11,
                159,
                179,
                67,
                120,
                317,
                274,
                241,
                81,
                31,
                111,
                348,
                217,
                1,
                106,
                279,
                334,
                358,
                205,
                316,
                97,
                229,
                318,
                165,
                64,
                291,
                73,
                262,
                286,
                185,
                315,
                332
              ],
              "selection_train_trials": [
                305,
                202,
                243,
                127,
                18,
                197,
                290,
                235,
                282,
                69,
                289,
                340,
                135,
                15,
                77,
                75,
                41,
                139,
                268,
                162,
                24,
                294,
                164,
                90,
                46,
                266,
                355,
                145,
                362,
                223,
                170,
                351,
                190,
                23,
                344,
                319,
                174,
                66,
                325,
                347,
                259,
                146,
                116,
                71,
                310,
                115,
                203,
                102,
                176,
                173,
                327,
                89,
                150,
                168,
                54,
                313,
                161,
                177,
                134,
                22,
                222,
                3,
                346,
                236,
                148,
                110,
                349,
                353,
                128,
                132,
                105,
                114,
                70,
                218,
                253,
                48,
                84,
                28,
                109,
                207,
                242,
                35,
                248,
                278,
                350,
                221,
                160,
                211,
                201,
                273,
                354,
                323,
                255,
                357,
                254,
                95,
                25,
                44,
                208,
                244,
                356,
                117,
                125,
                12,
                193,
                133,
                295,
                238,
                17,
                258,
                38,
                359
              ],
              "selection_validation_trials": [
                240,
                20,
                169,
                8,
                147,
                60,
                123,
                36,
                91,
                287,
                322,
                331,
                61,
                364,
                118,
                216,
                53,
                249,
                130,
                33,
                108,
                26,
                151,
                251,
                276,
                233,
                269,
                29
              ],
              "context_alpha": 1.0,
              "residualizer_alpha": 10000.0
            },
            {
              "fold": 1,
              "nuisance_train_trials": [
                346,
                135,
                350,
                249,
                264,
                139,
                278,
                344,
                169,
                285,
                184,
                41,
                75,
                347,
                60,
                11,
                24,
                289,
                133,
                159,
                177,
                179,
                116,
                305,
                67,
                120,
                170,
                53,
                193,
                48,
                54,
                134,
                255,
                340,
                211,
                22,
                325,
                161,
                240,
                290,
                317,
                357,
                146,
                244,
                201,
                274,
                174,
                294,
                327,
                241,
                238,
                70,
                310,
                269,
                81,
                259,
                282,
                31,
                208,
                218,
                111,
                44,
                348,
                29,
                217,
                254,
                123,
                258,
                1,
                147,
                77,
                71,
                106,
                251,
                322,
                117,
                118,
                17,
                279,
                313,
                132,
                331,
                362,
                334,
                26,
                89,
                358,
                69,
                15,
                236,
                114,
                268,
                90,
                205,
                316,
                97,
                110,
                168,
                197,
                229,
                20,
                248,
                28,
                318,
                353,
                130,
                165,
                145,
                35,
                91,
                64,
                84,
                291,
                127,
                73,
                242,
                235,
                12,
                262,
                286,
                102,
                349,
                162,
                38,
                202,
                185,
                109,
                253,
                108,
                315,
                160,
                61,
                332,
                3,
                105,
                273,
                266,
                36,
                243,
                33
              ],
              "nuisance_validation_trials": [
                190,
                23,
                128,
                351,
                354,
                295,
                150,
                125,
                148,
                222,
                25,
                223,
                173,
                356,
                151,
                355,
                46,
                221,
                203,
                95,
                323,
                18,
                8,
                276,
                66,
                115,
                207,
                233,
                287,
                364,
                359,
                319,
                216,
                176,
                164
              ],
              "selection_train_trials": [
                147,
                294,
                90,
                127,
                332,
                318,
                165,
                12,
                174,
                241,
                242,
                269,
                340,
                44,
                249,
                327,
                84,
                116,
                118,
                179,
                349,
                266,
                162,
                229,
                251,
                218,
                285,
                145,
                133,
                106,
                77,
                347,
                64,
                289,
                69,
                350,
                120,
                305,
                348,
                315,
                170,
                273,
                24,
                358,
                123,
                236,
                29,
                139,
                353,
                102,
                15,
                160,
                325,
                33,
                168,
                235,
                254,
                61,
                238,
                334,
                205,
                41,
                244,
                357,
                48,
                35,
                161,
                117,
                75,
                310,
                286,
                108,
                184,
                346,
                169,
                253,
                105,
                109,
                317,
                111,
                146,
                71,
                70,
                132,
                38,
                193,
                54,
                313,
                177,
                208,
                240,
                81,
                28,
                185,
                362,
                110,
                1,
                159,
                11,
                130,
                331,
                202,
                60,
                91,
                31,
                197,
                73,
                344,
                67,
                322,
                255,
                316
              ],
              "selection_validation_trials": [
                3,
                264,
                291,
                282,
                201,
                243,
                97,
                17,
                258,
                22,
                20,
                278,
                53,
                274,
                290,
                279,
                262,
                248,
                26,
                89,
                259,
                211,
                36,
                217,
                134,
                268,
                114,
                135
              ],
              "context_alpha": 0.1,
              "residualizer_alpha": 1000.0
            },
            {
              "fold": 2,
              "nuisance_train_trials": [
                190,
                346,
                135,
                23,
                249,
                264,
                139,
                128,
                351,
                278,
                344,
                354,
                285,
                184,
                41,
                75,
                60,
                11,
                133,
                295,
                159,
                150,
                179,
                125,
                67,
                120,
                53,
                193,
                148,
                54,
                222,
                340,
                211,
                325,
                240,
                25,
                317,
                357,
                146,
                244,
                274,
                294,
                241,
                238,
                70,
                310,
                269,
                223,
                81,
                282,
                31,
                208,
                218,
                111,
                173,
                44,
                348,
                217,
                254,
                123,
                258,
                356,
                151,
                1,
                355,
                71,
                106,
                251,
                322,
                117,
                17,
                279,
                46,
                313,
                132,
                362,
                334,
                26,
                89,
                358,
                69,
                15,
                236,
                114,
                268,
                90,
                205,
                316,
                97,
                110,
                221,
                203,
                95,
                168,
                197,
                323,
                229,
                20,
                18,
                248,
                28,
                318,
                8,
                130,
                165,
                276,
                35,
                66,
                91,
                64,
                115,
                291,
                127,
                73,
                242,
                12,
                262,
                286,
                207,
                233,
                102,
                287,
                162,
                364,
                359,
                202,
                185,
                319,
                253,
                216,
                315,
                176,
                160,
                164,
                61,
                332,
                3,
                105,
                273,
                36
              ],
              "nuisance_validation_trials": [
                350,
                169,
                347,
                24,
                289,
                177,
                116,
                305,
                170,
                48,
                134,
                255,
                22,
                161,
                290,
                201,
                174,
                327,
                259,
                29,
                147,
                77,
                118,
                331,
                353,
                145,
                84,
                235,
                349,
                38,
                109,
                108,
                266,
                243,
                33
              ],
              "selection_train_trials": [
                1,
                258,
                197,
                294,
                221,
                344,
                269,
                355,
                351,
                229,
                315,
                127,
                362,
                165,
                114,
                44,
                236,
                273,
                148,
                162,
                364,
                325,
                90,
                354,
                111,
                164,
                123,
                97,
                278,
                317,
                151,
                89,
                193,
                249,
                95,
                274,
                160,
                216,
                276,
                54,
                218,
                102,
                322,
                125,
                287,
                168,
                17,
                286,
                241,
                110,
                244,
                268,
                159,
                3,
                71,
                348,
                41,
                73,
                282,
                64,
                31,
                233,
                115,
                251,
                332,
                202,
                184,
                359,
                208,
                117,
                279,
                106,
                222,
                205,
                25,
                61,
                46,
                120,
                179,
                139,
                316,
                18,
                75,
                217,
                66,
                26,
                133,
                105,
                8,
                69,
                203,
                318,
                135,
                146,
                132,
                190,
                310,
                356,
                130,
                15,
                295,
                357,
                253,
                346,
                173,
                128,
                262,
                358,
                53,
                323,
                291,
                67
              ],
              "selection_validation_trials": [
                176,
                185,
                70,
                35,
                211,
                242,
                248,
                28,
                11,
                334,
                254,
                285,
                223,
                23,
                81,
                12,
                313,
                238,
                150,
                340,
                36,
                240,
                60,
                207,
                20,
                264,
                319,
                91
              ],
              "context_alpha": 0.1,
              "residualizer_alpha": 1000.0
            },
            {
              "fold": 3,
              "nuisance_train_trials": [
                190,
                350,
                23,
                264,
                139,
                128,
                351,
                344,
                169,
                354,
                285,
                184,
                75,
                347,
                60,
                11,
                24,
                289,
                133,
                295,
                159,
                177,
                150,
                179,
                125,
                116,
                305,
                67,
                120,
                170,
                53,
                193,
                48,
                148,
                54,
                134,
                222,
                255,
                211,
                22,
                325,
                161,
                240,
                25,
                290,
                317,
                201,
                274,
                174,
                327,
                241,
                238,
                70,
                310,
                269,
                223,
                81,
                259,
                282,
                31,
                111,
                173,
                348,
                29,
                217,
                254,
                123,
                258,
                356,
                151,
                1,
                355,
                147,
                77,
                106,
                322,
                117,
                118,
                17,
                279,
                46,
                331,
                362,
                334,
                358,
                15,
                114,
                268,
                90,
                205,
                316,
                97,
                110,
                221,
                203,
                95,
                323,
                229,
                18,
                28,
                318,
                353,
                8,
                165,
                145,
                276,
                35,
                66,
                91,
                64,
                115,
                84,
                291,
                127,
                73,
                235,
                262,
                286,
                207,
                233,
                287,
                349,
                162,
                38,
                364,
                359,
                202,
                185,
                319,
                109,
                216,
                108,
                315,
                176,
                164,
                332,
                3,
                266,
                243,
                33
              ],
              "nuisance_validation_trials": [
                346,
                135,
                249,
                278,
                41,
                340,
                357,
                146,
                244,
                294,
                208,
                218,
                44,
                71,
                251,
                313,
                132,
                26,
                89,
                69,
                236,
                168,
                197,
                20,
                248,
                130,
                242,
                12,
                102,
                253,
                160,
                61,
                105,
                273,
                36
              ],
              "selection_train_trials": [
                287,
                162,
                8,
                264,
                1,
                207,
                115,
                31,
                316,
                17,
                285,
                170,
                29,
                348,
                238,
                176,
                350,
                362,
                305,
                84,
                282,
                229,
                317,
                184,
                319,
                322,
                258,
                223,
                286,
                139,
                222,
                38,
                353,
                70,
                259,
                254,
                25,
                125,
                349,
                15,
                134,
                46,
                22,
                268,
                179,
                185,
                116,
                3,
                190,
                331,
                202,
                120,
                28,
                77,
                310,
                147,
                64,
                193,
                240,
                111,
                354,
                203,
                318,
                148,
                274,
                118,
                35,
                344,
                173,
                355,
                133,
                23,
                33,
                150,
                233,
                351,
                266,
                327,
                11,
                205,
                165,
                90,
                174,
                291,
                81,
                127,
                159,
                279,
                177,
                315,
                48,
                325,
                114,
                128,
                169,
                235,
                109,
                334,
                211,
                117,
                164,
                289,
                54,
                18,
                151,
                201,
                332,
                356,
                110,
                106,
                364,
                108
              ],
              "selection_validation_trials": [
                123,
                91,
                323,
                145,
                75,
                161,
                217,
                358,
                66,
                243,
                262,
                241,
                359,
                60,
                276,
                347,
                290,
                95,
                221,
                53,
                216,
                73,
                295,
                24,
                67,
                97,
                269,
                255
              ],
              "context_alpha": 0.1,
              "residualizer_alpha": 100.0
            },
            {
              "fold": 4,
              "nuisance_train_trials": [
                190,
                346,
                135,
                350,
                23,
                249,
                264,
                128,
                351,
                278,
                169,
                354,
                285,
                184,
                41,
                347,
                11,
                24,
                289,
                295,
                159,
                177,
                150,
                179,
                125,
                116,
                305,
                67,
                120,
                170,
                48,
                148,
                134,
                222,
                255,
                340,
                22,
                161,
                25,
                290,
                317,
                357,
                146,
                244,
                201,
                274,
                174,
                294,
                327,
                241,
                223,
                81,
                259,
                31,
                208,
                218,
                111,
                173,
                44,
                348,
                29,
                217,
                356,
                151,
                1,
                355,
                147,
                77,
                71,
                106,
                251,
                118,
                279,
                46,
                313,
                132,
                331,
                334,
                26,
                89,
                358,
                69,
                236,
                205,
                316,
                97,
                221,
                203,
                95,
                168,
                197,
                323,
                229,
                20,
                18,
                248,
                318,
                353,
                8,
                130,
                165,
                145,
                276,
                66,
                64,
                115,
                84,
                291,
                73,
                242,
                235,
                12,
                262,
                286,
                207,
                233,
                102,
                287,
                349,
                38,
                364,
                359,
                185,
                319,
                109,
                253,
                216,
                108,
                315,
                176,
                160,
                164,
                61,
                332,
                105,
                273,
                266,
                36,
                243,
                33
              ],
              "nuisance_validation_trials": [
                139,
                344,
                75,
                60,
                133,
                53,
                193,
                54,
                211,
                325,
                240,
                238,
                70,
                310,
                269,
                282,
                254,
                123,
                258,
                322,
                117,
                17,
                362,
                15,
                114,
                268,
                90,
                110,
                28,
                35,
                91,
                127,
                162,
                202,
                3
              ],
              "selection_train_trials": [
                203,
                177,
                89,
                223,
                262,
                135,
                290,
                356,
                291,
                208,
                46,
                168,
                249,
                218,
                355,
                351,
                105,
                243,
                233,
                242,
                134,
                205,
                315,
                179,
                69,
                128,
                61,
                84,
                274,
                331,
                95,
                278,
                31,
                38,
                8,
                357,
                266,
                305,
                120,
                11,
                216,
                327,
                229,
                44,
                111,
                102,
                148,
                349,
                318,
                20,
                244,
                264,
                276,
                346,
                332,
                313,
                146,
                190,
                364,
                1,
                294,
                132,
                73,
                317,
                64,
                106,
                26,
                236,
                66,
                160,
                273,
                285,
                174,
                287,
                197,
                161,
                295,
                279,
                151,
                354,
                319,
                115,
                29,
                255,
                23,
                323,
                347,
                348,
                145,
                169,
                130,
                116,
                24,
                358,
                36,
                221,
                108,
                184,
                164,
                359,
                217,
                25,
                286,
                350,
                201,
                41,
                259,
                67,
                33,
                170,
                147,
                235
              ],
              "selection_validation_trials": [
                125,
                289,
                241,
                165,
                185,
                248,
                81,
                353,
                334,
                251,
                173,
                18,
                159,
                150,
                340,
                316,
                118,
                97,
                109,
                77,
                253,
                222,
                176,
                71,
                48,
                22,
                12,
                207
              ],
              "context_alpha": 1.0,
              "residualizer_alpha": 1000.0
            }
          ],
          "train_x_sha256": "291a1821cd1b622be4c1091cd50f7ed5c6585f42a752c505e1fb8746d6185084",
          "train_y_sha256": "dc8d96ad9aa976fb27bda26ea92b91fcb4ab2bfb6644f626f8a22ecc2a72a470",
          "train_context_prediction_sha256": "03daaf5736627ba9b5d9f14ff306ced8f50d065790c2b78ddd89b04d1b3ae4be",
          "train_neural_prediction_sha256": "1d8ad9ce4fac371a184256216a7cd8d9fbc10c1ffbd333a2c6ed400e4d7b6471",
          "condition_coverage_rule": "max(ceil(0.20*n), n_conditions) when stratifiable"
        },
        {
          "fold": 2,
          "training_trials": [
            346,
            135,
            74,
            19,
            23,
            249,
            139,
            128,
            186,
            344,
            183,
            166,
            285,
            136,
            374,
            184,
            96,
            347,
            219,
            24,
            281,
            307,
            159,
            177,
            150,
            373,
            27,
            369,
            56,
            125,
            116,
            209,
            288,
            220,
            120,
            342,
            170,
            53,
            371,
            193,
            48,
            140,
            54,
            213,
            134,
            52,
            225,
            340,
            200,
            211,
            22,
            65,
            10,
            25,
            158,
            290,
            317,
            237,
            244,
            174,
            327,
            310,
            63,
            86,
            223,
            226,
            300,
            81,
            282,
            218,
            173,
            348,
            29,
            217,
            260,
            343,
            126,
            356,
            355,
            147,
            58,
            245,
            311,
            215,
            370,
            71,
            271,
            106,
            250,
            251,
            181,
            308,
            17,
            279,
            46,
            155,
            257,
            26,
            69,
            107,
            121,
            224,
            236,
            114,
            55,
            90,
            284,
            97,
            110,
            221,
            113,
            92,
            95,
            261,
            197,
            320,
            210,
            270,
            20,
            18,
            232,
            28,
            37,
            43,
            353,
            8,
            62,
            130,
            5,
            35,
            127,
            242,
            187,
            12,
            262,
            321,
            363,
            79,
            286,
            228,
            207,
            233,
            339,
            102,
            287,
            6,
            349,
            336,
            162,
            306,
            185,
            51,
            319,
            109,
            345,
            253,
            194,
            94,
            176,
            212,
            137,
            160,
            164,
            332,
            335,
            105,
            142,
            14,
            36,
            302,
            103,
            156,
            21,
            367,
            372
          ],
          "validation_trials": [
            190,
            350,
            264,
            351,
            278,
            169,
            354,
            41,
            75,
            60,
            11,
            289,
            133,
            295,
            179,
            305,
            67,
            148,
            222,
            255,
            325,
            161,
            240,
            357,
            146,
            201,
            274,
            294,
            241,
            238,
            70,
            269,
            259,
            31,
            208,
            111,
            44,
            254,
            123,
            258,
            151,
            1,
            77,
            322,
            117,
            118,
            313,
            132,
            331,
            362,
            334,
            89,
            358,
            15,
            268,
            205,
            316,
            203,
            168,
            323,
            229,
            248,
            318,
            165,
            145,
            276,
            66,
            91,
            64,
            115,
            84,
            291,
            73,
            235,
            38,
            364,
            359,
            202,
            216,
            108,
            315,
            61,
            3,
            273,
            266,
            243,
            33
          ],
          "nuisance_crossfit_seed": 20262229,
          "final_nuisance_selection_seed": 20262279,
          "final_nuisance_selection_train": [
            349,
            120,
            236,
            363,
            46,
            53,
            62,
            342,
            184,
            128,
            262,
            48,
            332,
            225,
            177,
            253,
            245,
            158,
            29,
            56,
            35,
            155,
            20,
            37,
            282,
            270,
            96,
            110,
            370,
            374,
            327,
            113,
            159,
            121,
            336,
            18,
            81,
            183,
            8,
            372,
            164,
            109,
            281,
            69,
            217,
            311,
            346,
            187,
            97,
            226,
            250,
            166,
            319,
            220,
            24,
            6,
            12,
            284,
            210,
            260,
            10,
            140,
            249,
            86,
            228,
            52,
            71,
            317,
            356,
            21,
            156,
            197,
            14,
            257,
            95,
            371,
            218,
            233,
            194,
            103,
            353,
            215,
            102,
            223,
            94,
            160,
            321,
            74,
            142,
            26,
            125,
            286,
            186,
            347,
            134,
            320,
            58,
            290,
            344,
            114,
            261,
            300,
            212,
            116,
            28,
            211,
            209,
            54,
            92,
            135,
            373,
            17,
            308,
            162,
            213,
            43,
            130,
            224,
            348,
            367,
            232,
            139,
            65,
            147,
            25,
            126,
            244,
            302,
            285,
            27,
            345,
            105,
            310,
            170,
            306,
            136,
            174,
            181,
            207,
            5
          ],
          "final_nuisance_selection_validation": [
            251,
            340,
            127,
            335,
            176,
            22,
            193,
            242,
            279,
            339,
            19,
            355,
            219,
            173,
            51,
            90,
            106,
            150,
            137,
            55,
            185,
            307,
            288,
            79,
            237,
            343,
            221,
            287,
            63,
            271,
            369,
            107,
            23,
            36,
            200
          ],
          "context_alpha": 100.0,
          "residualizer_alpha": 1000.0,
          "nuisance_scopes": [
            {
              "fold": 0,
              "nuisance_train_trials": [
                346,
                135,
                19,
                23,
                249,
                139,
                128,
                344,
                183,
                166,
                136,
                374,
                184,
                96,
                219,
                24,
                281,
                177,
                150,
                373,
                27,
                369,
                125,
                116,
                220,
                342,
                170,
                53,
                371,
                193,
                48,
                140,
                54,
                52,
                225,
                340,
                200,
                22,
                65,
                10,
                25,
                158,
                290,
                317,
                237,
                244,
                174,
                327,
                63,
                86,
                223,
                300,
                282,
                218,
                173,
                348,
                29,
                217,
                260,
                343,
                126,
                356,
                355,
                58,
                245,
                311,
                215,
                370,
                71,
                271,
                250,
                251,
                181,
                308,
                46,
                155,
                257,
                107,
                121,
                224,
                236,
                114,
                55,
                90,
                221,
                113,
                92,
                95,
                261,
                197,
                320,
                210,
                20,
                18,
                232,
                28,
                37,
                43,
                353,
                8,
                62,
                130,
                5,
                127,
                242,
                12,
                262,
                321,
                363,
                79,
                286,
                228,
                207,
                233,
                339,
                287,
                6,
                349,
                336,
                162,
                306,
                185,
                319,
                109,
                345,
                253,
                194,
                94,
                176,
                137,
                164,
                332,
                335,
                142,
                14,
                36,
                302,
                103,
                21,
                372
              ],
              "nuisance_validation_trials": [
                74,
                186,
                285,
                347,
                307,
                159,
                56,
                209,
                288,
                120,
                213,
                134,
                211,
                310,
                226,
                81,
                147,
                106,
                17,
                279,
                26,
                69,
                284,
                97,
                110,
                270,
                35,
                187,
                102,
                51,
                212,
                160,
                105,
                156,
                367
              ],
              "selection_train_trials": [
                113,
                71,
                200,
                242,
                19,
                218,
                135,
                244,
                374,
                320,
                281,
                342,
                177,
                249,
                95,
                251,
                336,
                321,
                349,
                306,
                5,
                155,
                237,
                219,
                225,
                109,
                174,
                139,
                215,
                286,
                8,
                371,
                245,
                207,
                96,
                340,
                28,
                271,
                55,
                24,
                86,
                20,
                140,
                210,
                52,
                194,
                308,
                370,
                166,
                126,
                228,
                183,
                224,
                46,
                290,
                253,
                21,
                176,
                12,
                232,
                25,
                128,
                335,
                339,
                262,
                261,
                217,
                37,
                54,
                121,
                116,
                63,
                142,
                220,
                317,
                125,
                23,
                372,
                184,
                193,
                282,
                130,
                94,
                170,
                53,
                6,
                332,
                58,
                300,
                185,
                36,
                79,
                103,
                327,
                223,
                373,
                344,
                90,
                136,
                319,
                173,
                221,
                114,
                150,
                158,
                137,
                92,
                343,
                311,
                10,
                302,
                363
              ],
              "selection_validation_trials": [
                348,
                29,
                355,
                260,
                18,
                257,
                162,
                356,
                353,
                62,
                346,
                287,
                164,
                65,
                369,
                48,
                197,
                27,
                22,
                181,
                233,
                107,
                43,
                345,
                250,
                127,
                14,
                236
              ],
              "context_alpha": 0.1,
              "residualizer_alpha": 1000.0
            },
            {
              "fold": 1,
              "nuisance_train_trials": [
                135,
                74,
                19,
                23,
                249,
                139,
                128,
                186,
                344,
                183,
                166,
                285,
                136,
                374,
                96,
                347,
                24,
                307,
                159,
                150,
                373,
                27,
                369,
                56,
                125,
                116,
                209,
                288,
                220,
                120,
                170,
                53,
                371,
                193,
                48,
                140,
                54,
                213,
                134,
                52,
                340,
                200,
                211,
                22,
                25,
                158,
                317,
                237,
                244,
                174,
                327,
                310,
                86,
                226,
                300,
                81,
                282,
                218,
                173,
                348,
                343,
                126,
                356,
                147,
                58,
                245,
                311,
                215,
                370,
                71,
                106,
                250,
                251,
                181,
                17,
                279,
                46,
                155,
                257,
                26,
                69,
                107,
                224,
                236,
                114,
                55,
                90,
                284,
                97,
                110,
                113,
                95,
                261,
                320,
                210,
                270,
                20,
                18,
                232,
                28,
                43,
                62,
                5,
                35,
                127,
                242,
                187,
                12,
                262,
                363,
                79,
                228,
                207,
                233,
                339,
                102,
                287,
                6,
                349,
                51,
                319,
                109,
                345,
                253,
                194,
                94,
                176,
                212,
                137,
                160,
                164,
                335,
                105,
                142,
                14,
                36,
                103,
                156,
                21,
                367
              ],
              "nuisance_validation_trials": [
                346,
                184,
                219,
                281,
                177,
                342,
                225,
                65,
                10,
                290,
                63,
                223,
                29,
                217,
                260,
                355,
                271,
                308,
                121,
                221,
                92,
                197,
                37,
                353,
                8,
                130,
                321,
                286,
                336,
                162,
                306,
                185,
                332,
                302,
                372
              ],
              "selection_train_trials": [
                23,
                343,
                284,
                97,
                211,
                51,
                215,
                159,
                158,
                371,
                22,
                62,
                17,
                36,
                335,
                94,
                90,
                56,
                107,
                86,
                5,
                310,
                6,
                187,
                139,
                233,
                105,
                319,
                250,
                367,
                288,
                140,
                270,
                48,
                27,
                257,
                103,
                245,
                14,
                249,
                52,
                287,
                135,
                20,
                106,
                147,
                300,
                242,
                183,
                53,
                224,
                137,
                262,
                26,
                349,
                345,
                113,
                35,
                43,
                125,
                226,
                236,
                244,
                327,
                307,
                210,
                209,
                348,
                194,
                320,
                127,
                102,
                213,
                282,
                279,
                339,
                12,
                95,
                170,
                174,
                24,
                120,
                374,
                261,
                134,
                142,
                251,
                207,
                369,
                55,
                164,
                166,
                186,
                19,
                150,
                356,
                340,
                200,
                136,
                193,
                232,
                218,
                347,
                237,
                373,
                156,
                79,
                212,
                126,
                228,
                155,
                253
              ],
              "selection_validation_trials": [
                173,
                370,
                25,
                54,
                363,
                81,
                311,
                220,
                344,
                176,
                114,
                69,
                18,
                317,
                74,
                285,
                46,
                28,
                71,
                96,
                110,
                128,
                160,
                21,
                58,
                109,
                181,
                116
              ],
              "context_alpha": 0.1,
              "residualizer_alpha": 1000.0
            },
            {
              "fold": 2,
              "nuisance_train_trials": [
                346,
                135,
                74,
                19,
                23,
                139,
                186,
                344,
                183,
                285,
                136,
                374,
                184,
                96,
                347,
                219,
                281,
                307,
                159,
                177,
                150,
                373,
                369,
                56,
                125,
                209,
                288,
                120,
                342,
                371,
                193,
                140,
                54,
                213,
                134,
                52,
                225,
                340,
                211,
                65,
                10,
                290,
                317,
                237,
                244,
                310,
                63,
                86,
                223,
                226,
                81,
                348,
                29,
                217,
                260,
                343,
                356,
                355,
                147,
                370,
                271,
                106,
                250,
                251,
                308,
                17,
                279,
                46,
                155,
                257,
                26,
                69,
                107,
                121,
                236,
                55,
                90,
                284,
                97,
                110,
                221,
                113,
                92,
                95,
                261,
                197,
                320,
                210,
                270,
                20,
                18,
                232,
                28,
                37,
                43,
                353,
                8,
                62,
                130,
                5,
                35,
                127,
                242,
                187,
                12,
                262,
                321,
                79,
                286,
                228,
                207,
                233,
                339,
                102,
                287,
                6,
                336,
                162,
                306,
                185,
                51,
                319,
                109,
                345,
                94,
                176,
                212,
                137,
                160,
                164,
                332,
                335,
                105,
                142,
                36,
                302,
                156,
                21,
                367,
                372
              ],
              "nuisance_validation_trials": [
                249,
                128,
                166,
                24,
                27,
                116,
                220,
                170,
                53,
                48,
                200,
                22,
                25,
                158,
                174,
                327,
                300,
                282,
                218,
                173,
                126,
                58,
                245,
                311,
                215,
                71,
                181,
                224,
                114,
                363,
                349,
                253,
                194,
                14,
                103
              ],
              "selection_train_trials": [
                226,
                261,
                210,
                140,
                94,
                284,
                81,
                120,
                28,
                290,
                193,
                26,
                270,
                52,
                225,
                286,
                321,
                137,
                96,
                5,
                317,
                79,
                125,
                54,
                279,
                211,
                308,
                86,
                184,
                109,
                17,
                347,
                369,
                237,
                339,
                113,
                207,
                356,
                307,
                355,
                102,
                20,
                142,
                212,
                65,
                8,
                55,
                105,
                250,
                18,
                271,
                97,
                162,
                223,
                217,
                51,
                46,
                43,
                155,
                130,
                320,
                6,
                159,
                374,
                135,
                36,
                106,
                12,
                319,
                343,
                156,
                287,
                185,
                370,
                233,
                260,
                183,
                147,
                342,
                150,
                121,
                177,
                306,
                244,
                136,
                213,
                262,
                139,
                63,
                310,
                281,
                340,
                242,
                21,
                372,
                236,
                134,
                285,
                209,
                302,
                69,
                251,
                29,
                371,
                367,
                110,
                160,
                288,
                344,
                95,
                221,
                56
              ],
              "selection_validation_trials": [
                23,
                37,
                107,
                336,
                335,
                228,
                186,
                90,
                127,
                332,
                348,
                257,
                10,
                92,
                176,
                353,
                345,
                219,
                187,
                232,
                19,
                197,
                74,
                35,
                346,
                164,
                373,
                62
              ],
              "context_alpha": 0.1,
              "residualizer_alpha": 1000.0
            },
            {
              "fold": 3,
              "nuisance_train_trials": [
                346,
                74,
                19,
                23,
                249,
                128,
                186,
                166,
                285,
                184,
                96,
                347,
                219,
                24,
                281,
                307,
                159,
                177,
                150,
                373,
                27,
                369,
                56,
                116,
                209,
                288,
                220,
                120,
                342,
                170,
                53,
                48,
                54,
                213,
                134,
                225,
                340,
                200,
                211,
                22,
                65,
                10,
                25,
                158,
                290,
                174,
                327,
                310,
                63,
                223,
                226,
                300,
                81,
                282,
                218,
                173,
                348,
                29,
                217,
                260,
                343,
                126,
                356,
                355,
                147,
                58,
                245,
                311,
                215,
                370,
                71,
                271,
                106,
                250,
                251,
                181,
                308,
                17,
                279,
                155,
                257,
                26,
                69,
                121,
                224,
                236,
                114,
                55,
                284,
                97,
                110,
                221,
                113,
                92,
                261,
                197,
                320,
                210,
                270,
                20,
                18,
                232,
                37,
                353,
                8,
                130,
                35,
                187,
                321,
                363,
                79,
                286,
                233,
                102,
                287,
                349,
                336,
                162,
                306,
                185,
                51,
                345,
                253,
                194,
                94,
                176,
                212,
                137,
                160,
                164,
                332,
                105,
                142,
                14,
                302,
                103,
                156,
                21,
                367,
                372
              ],
              "nuisance_validation_trials": [
                135,
                139,
                344,
                183,
                136,
                374,
                125,
                371,
                193,
                140,
                52,
                317,
                237,
                244,
                86,
                46,
                107,
                90,
                95,
                28,
                43,
                62,
                5,
                127,
                242,
                12,
                262,
                228,
                207,
                339,
                6,
                319,
                109,
                335,
                36
              ],
              "selection_train_trials": [
                370,
                130,
                63,
                286,
                372,
                24,
                345,
                110,
                81,
                181,
                197,
                174,
                113,
                121,
                194,
                219,
                226,
                58,
                51,
                308,
                356,
                134,
                285,
                332,
                363,
                156,
                233,
                310,
                307,
                349,
                94,
                162,
                158,
                212,
                225,
                155,
                164,
                22,
                321,
                253,
                105,
                120,
                18,
                96,
                336,
                223,
                92,
                186,
                347,
                260,
                220,
                284,
                14,
                74,
                48,
                102,
                55,
                19,
                236,
                369,
                173,
                320,
                176,
                137,
                245,
                353,
                224,
                288,
                170,
                327,
                185,
                17,
                71,
                160,
                29,
                128,
                126,
                27,
                373,
                147,
                211,
                8,
                271,
                290,
                142,
                281,
                261,
                279,
                232,
                257,
                21,
                311,
                150,
                367,
                103,
                306,
                56,
                69,
                221,
                343,
                348,
                187,
                37,
                166,
                200,
                270,
                210,
                23,
                53,
                114,
                35,
                340
              ],
              "selection_validation_trials": [
                54,
                282,
                249,
                217,
                215,
                26,
                159,
                209,
                97,
                300,
                250,
                302,
                218,
                79,
                10,
                184,
                251,
                106,
                287,
                213,
                116,
                355,
                25,
                65,
                20,
                346,
                342,
                177
              ],
              "context_alpha": 0.1,
              "residualizer_alpha": 1000.0
            },
            {
              "fold": 4,
              "nuisance_train_trials": [
                346,
                135,
                74,
                249,
                139,
                128,
                186,
                344,
                183,
                166,
                285,
                136,
                374,
                184,
                347,
                219,
                24,
                281,
                307,
                159,
                177,
                27,
                56,
                125,
                116,
                209,
                288,
                220,
                120,
                342,
                170,
                53,
                371,
                193,
                48,
                140,
                213,
                134,
                52,
                225,
                200,
                211,
                22,
                65,
                10,
                25,
                158,
                290,
                317,
                237,
                244,
                174,
                327,
                310,
                63,
                86,
                223,
                226,
                300,
                81,
                282,
                218,
                173,
                29,
                217,
                260,
                126,
                355,
                147,
                58,
                245,
                311,
                215,
                71,
                271,
                106,
                181,
                308,
                17,
                279,
                46,
                26,
                69,
                107,
                121,
                224,
                114,
                90,
                284,
                97,
                110,
                221,
                92,
                95,
                197,
                270,
                28,
                37,
                43,
                353,
                8,
                62,
                130,
                5,
                35,
                127,
                242,
                187,
                12,
                262,
                321,
                363,
                286,
                228,
                207,
                339,
                102,
                6,
                349,
                336,
                162,
                306,
                185,
                51,
                319,
                109,
                253,
                194,
                212,
                160,
                332,
                335,
                105,
                14,
                36,
                302,
                103,
                156,
                367,
                372
              ],
              "nuisance_validation_trials": [
                19,
                23,
                96,
                150,
                373,
                369,
                54,
                340,
                348,
                343,
                356,
                370,
                250,
                251,
                155,
                257,
                236,
                55,
                113,
                261,
                320,
                210,
                20,
                18,
                232,
                79,
                233,
                287,
                345,
                94,
                176,
                137,
                164,
                142,
                21
              ],
              "selection_train_trials": [
                212,
                217,
                127,
                372,
                219,
                158,
                156,
                51,
                12,
                339,
                290,
                242,
                170,
                321,
                147,
                25,
                110,
                10,
                29,
                371,
                347,
                374,
                285,
                28,
                69,
                367,
                270,
                310,
                95,
                103,
                74,
                344,
                136,
                173,
                97,
                249,
                302,
                307,
                86,
                244,
                220,
                306,
                43,
                335,
                125,
                262,
                130,
                221,
                35,
                6,
                184,
                207,
                17,
                8,
                128,
                114,
                336,
                193,
                185,
                209,
                5,
                134,
                281,
                286,
                48,
                92,
                63,
                174,
                81,
                52,
                332,
                224,
                194,
                160,
                65,
                126,
                311,
                102,
                109,
                116,
                226,
                225,
                56,
                300,
                308,
                46,
                53,
                71,
                159,
                120,
                319,
                26,
                342,
                166,
                36,
                24,
                187,
                353,
                237,
                223,
                346,
                218,
                139,
                355,
                215,
                37,
                106,
                181,
                228,
                14,
                279,
                245
              ],
              "selection_validation_trials": [
                327,
                213,
                183,
                288,
                135,
                121,
                200,
                62,
                58,
                186,
                22,
                271,
                107,
                317,
                363,
                197,
                253,
                162,
                105,
                284,
                177,
                90,
                140,
                349,
                211,
                260,
                27,
                282
              ],
              "context_alpha": 0.1,
              "residualizer_alpha": 100.0
            }
          ],
          "train_x_sha256": "f2bb5021e734560332a67f8a01f2aea6f076200677773f7cccb814bd0688f33f",
          "train_y_sha256": "7831c99dca5eda5cb15f4652f457fbc71fb5c58a9c1d44e6c3b11f4d42dafdae",
          "train_context_prediction_sha256": "8575bd65a62a69f7216fe6b08e808cc70d5f442553bee5d6aa7f9d8f0dd9a829",
          "train_neural_prediction_sha256": "99112366a960e1738dee879ee7ab9aa3022e20caf19a13b6ab1d7edde02378f0",
          "condition_coverage_rule": "max(ceil(0.20*n), n_conditions) when stratifiable"
        }
      ],
      "learner": "linear",
      "outer_training_trials": [
        190,
        346,
        135,
        74,
        350,
        19,
        23,
        249,
        264,
        139,
        128,
        351,
        186,
        278,
        344,
        169,
        183,
        166,
        354,
        285,
        136,
        374,
        184,
        41,
        96,
        75,
        347,
        219,
        60,
        11,
        24,
        289,
        133,
        281,
        295,
        307,
        159,
        177,
        150,
        373,
        179,
        27,
        369,
        56,
        125,
        116,
        209,
        288,
        220,
        305,
        67,
        120,
        342,
        170,
        53,
        371,
        193,
        48,
        148,
        140,
        54,
        213,
        134,
        222,
        255,
        52,
        225,
        340,
        200,
        211,
        22,
        65,
        10,
        325,
        161,
        240,
        25,
        158,
        290,
        317,
        357,
        237,
        146,
        244,
        201,
        274,
        174,
        294,
        327,
        241,
        238,
        70,
        310,
        269,
        63,
        86,
        223,
        226,
        300,
        81,
        259,
        282,
        31,
        208,
        218,
        111,
        173,
        44,
        348,
        29,
        217,
        254,
        260,
        343,
        126,
        123,
        258,
        356,
        151,
        1,
        355,
        147,
        58,
        245,
        311,
        215,
        370,
        77,
        71,
        271,
        106,
        250,
        251,
        322,
        117,
        118,
        181,
        308,
        17,
        279,
        46,
        313,
        132,
        331,
        155,
        362,
        257,
        334,
        26,
        89,
        358,
        69,
        107,
        15,
        121,
        224,
        236,
        114,
        55,
        268,
        90,
        284,
        205,
        316,
        97,
        110,
        221,
        203,
        113,
        92,
        95,
        261,
        168,
        197,
        323,
        229,
        320,
        210,
        270,
        20,
        18,
        248,
        232,
        28,
        37,
        318,
        43,
        353,
        8,
        62,
        130,
        165,
        145,
        276,
        5,
        35,
        66,
        91,
        64,
        115,
        84,
        291,
        127,
        73,
        242,
        235,
        187,
        12,
        262,
        321,
        363,
        79,
        286,
        228,
        207,
        233,
        339,
        102,
        287,
        6,
        349,
        336,
        162,
        38,
        306,
        364,
        359,
        202,
        185,
        51,
        319,
        109,
        345,
        253,
        216,
        108,
        315,
        194,
        94,
        176,
        212,
        137,
        160,
        164,
        61,
        332,
        335,
        3,
        105,
        273,
        142,
        14,
        266,
        36,
        243,
        302,
        103,
        33,
        156,
        21,
        367,
        372
      ],
      "outer_test_trials": [
        293,
        100,
        82,
        0,
        330,
        337,
        45,
        34,
        341,
        112,
        299,
        246,
        301,
        39,
        326,
        196,
        298,
        360,
        101,
        40,
        333,
        280,
        199,
        239,
        303,
        263,
        365,
        59,
        7,
        324,
        4,
        104,
        32,
        138,
        361,
        314,
        152,
        296,
        309,
        328,
        195,
        157,
        154,
        163,
        2,
        57,
        182,
        88,
        338,
        206,
        277,
        131,
        122,
        192,
        252,
        234,
        30,
        312,
        98,
        368,
        50,
        72,
        144,
        265,
        267,
        171,
        85,
        214,
        230,
        99,
        172,
        247,
        352,
        80,
        189,
        178,
        78,
        124,
        76,
        149,
        198,
        129,
        13,
        272,
        256,
        68,
        204,
        231,
        87,
        153,
        304,
        329,
        283,
        191,
        9,
        119,
        297,
        366,
        188,
        16,
        275,
        93,
        47,
        49,
        143,
        42,
        167,
        83,
        292,
        180,
        175,
        141,
        227
      ]
    }
  ]
}
```
