## Supplementary material for "Motor cortical signals predict finger velocity beyond task geometry": Source data and analysis code: b43f4c9704820aae.json

```
{
  "job": {
    "id": "b43f4c9704820aae",
    "config": {
      "dataset": "LINK",
      "group": "development",
      "model": "linear",
      "seed": 20260726,
      "context_mode": "causal_history",
      "file": "sub-Monkey-N_ses-20220415_obj-1ro3kfu_ecephys.nwb",
      "signal": "SpikingBandPower",
      "date": "2022-04-15",
      "task": "CO"
    },
    "bootstrap": 500,
    "permutations": 0,
    "references": [
      {
        "table": "primary_analysis/link_fully_nested_metrics.csv",
        "row": 75
      },
      {
        "table": "primary_analysis/link_fully_nested_ladder_metrics.csv",
        "row": 6
      }
    ]
  },
  "code_sha256": "f521cbb9b7859ea5fefbac7eda12229d833abbeed7b51b6263a70b840a98c21f",
  "elapsed_seconds": 12.195283957989886,
  "metrics": {
    "context_r2": 0.6907872037422013,
    "exact_r2": 0.7006707403807213,
    "exact_gain": 0.009883536651248926,
    "replacement_gain": -0.0019697071953579614,
    "self_replacement_max_abs_error": 0.0,
    "context_mse": 9.347870995544798e-05,
    "exact_mse": 9.04907991511487e-05,
    "replacement_mse": 9.407417589218555e-05,
    "context_rmse": 0.009668438858236006,
    "exact_rmse": 0.009512665197049073,
    "replacement_rmse": 0.009699184290041383,
    "normalized_context_rmse": 0.5560690574524233,
    "normalized_exact_rmse": 0.5471099158348142,
    "mse_reduction_percent": 3.196354341778274,
    "component_context_rmse": [
      0.011282091471615149,
      0.007724754490403226
    ],
    "component_exact_rmse": [
      0.011150978088049155,
      0.007525774776203745
    ],
    "component_replacement_rmse": [
      0.011287683705854163,
      0.007793365661956678
    ],
    "component_exact_gain": [
      0.007953325055675795,
      0.012923589095062598
    ],
    "exact_gain_ci_low": 0.005605809216079253,
    "exact_gain_ci_high": 0.015000449962035062,
    "train_trials": 262,
    "test_trials": 113,
    "final_context_alpha": 0.1,
    "final_residualizer_alpha": 10.0,
    "innovation_alpha": 10000.0,
    "crossfit_folds": 5,
    "eligible_sources_min": 6,
    "eligible_sources_median": 18.0,
    "source_reuse_max": 3,
    "source_reuse_median_nonzero": 1.0,
    "replacement_distance_mean": 0.03253616326235281,
    "replacement_distance_median": 0.014304465968032906,
    "replacement_penalty_distance_spearman": 0.051583736932121704,
    "permutation_gain_mean": null,
    "permutation_gain_low": null,
    "permutation_gain_high": null,
    "permutation_gains": [],
    "train_indices": [
      268,
      298,
      186,
      26,
      251,
      342,
      217,
      61,
      234,
      3,
      86,
      189,
      357,
      235,
      24,
      224,
      56,
      323,
      250,
      178,
      129,
      316,
      130,
      36,
      302,
      266,
      23,
      17,
      335,
      123,
      73,
      239,
      118,
      294,
      225,
      150,
      155,
      295,
      281,
      318,
      60,
      325,
      10,
      270,
      326,
      334,
      83,
      289,
      277,
      256,
      160,
      5,
      309,
      329,
      103,
      183,
      312,
      227,
      240,
      167,
      372,
      328,
      208,
      35,
      193,
      0,
      293,
      143,
      161,
      214,
      158,
      296,
      128,
      166,
      207,
      307,
      137,
      179,
      101,
      263,
      77,
      98,
      297,
      42,
      147,
      185,
      110,
      34,
      332,
      27,
      349,
      170,
      237,
      39,
      339,
      313,
      374,
      126,
      264,
      46,
      184,
      257,
      168,
      142,
      367,
      229,
      361,
      138,
      315,
      135,
      25,
      164,
      320,
      127,
      228,
      125,
      159,
      350,
      204,
      87,
      162,
      194,
      29,
      43,
      303,
      347,
      200,
      290,
      254,
      274,
      65,
      340,
      243,
      57,
      197,
      292,
      308,
      64,
      368,
      114,
      133,
      84,
      221,
      11,
      245,
      324,
      163,
      165,
      258,
      253,
      272,
      336,
      59,
      198,
      72,
      343,
      33,
      157,
      9,
      338,
      95,
      213,
      353,
      322,
      354,
      273,
      196,
      341,
      333,
      81,
      195,
      238,
      112,
      106,
      148,
      38,
      116,
      21,
      337,
      262,
      132,
      190,
      205,
      172,
      120,
      231,
      4,
      89,
      199,
      117,
      82,
      139,
      247,
      360,
      348,
      219,
      16,
      85,
      212,
      20,
      91,
      317,
      176,
      76,
      359,
      271,
      287,
      319,
      218,
      370,
      32,
      66,
      40,
      18,
      146,
      275,
      140,
      141,
      28,
      53,
      180,
      70,
      269,
      153,
      236,
      47,
      31,
      15,
      14,
      122,
      8,
      145,
      304,
      230,
      362,
      283,
      267,
      93,
      373,
      107,
      209,
      78,
      30,
      131,
      192,
      252,
      226,
      136,
      79,
      2,
      48,
      246,
      105,
      94,
      363,
      364,
      345,
      300,
      96,
      121,
      286,
      306
    ],
    "test_indices": [
      211,
      259,
      19,
      1,
      255,
      51,
      202,
      280,
      149,
      216,
      285,
      174,
      62,
      169,
      113,
      55,
      175,
      134,
      314,
      365,
      154,
      344,
      321,
      210,
      311,
      75,
      233,
      181,
      67,
      203,
      80,
      352,
      188,
      291,
      215,
      90,
      124,
      223,
      69,
      44,
      201,
      331,
      102,
      244,
      108,
      71,
      346,
      358,
      371,
      282,
      369,
      182,
      301,
      99,
      241,
      232,
      284,
      92,
      351,
      13,
      276,
      49,
      109,
      6,
      242,
      356,
      187,
      74,
      191,
      248,
      50,
      177,
      249,
      119,
      97,
      144,
      299,
      366,
      152,
      115,
      104,
      279,
      45,
      305,
      171,
      278,
      260,
      88,
      54,
      288,
      327,
      265,
      355,
      58,
      12,
      206,
      52,
      330,
      68,
      41,
      173,
      310,
      261,
      7,
      156,
      151,
      100,
      63,
      111,
      22,
      222,
      220,
      37
    ],
    "replacement_sources": [
      259,
      211,
      371,
      115,
      49,
      331,
      182,
      188,
      203,
      358,
      181,
      346,
      134,
      171,
      151,
      7,
      113,
      62,
      62,
      177,
      278,
      352,
      99,
      242,
      63,
      115,
      173,
      201,
      37,
      149,
      174,
      100,
      280,
      75,
      109,
      276,
      282,
      327,
      201,
      92,
      69,
      13,
      310,
      248,
      182,
      355,
      174,
      216,
      19,
      124,
      255,
      108,
      249,
      321,
      369,
      22,
      330,
      44,
      187,
      331,
      156,
      255,
      215,
      88,
      210,
      74,
      351,
      356,
      19,
      244,
      58,
      365,
      301,
      151,
      111,
      216,
      279,
      88,
      260,
      1,
      220,
      187,
      41,
      115,
      169,
      154,
      152,
      12,
      279,
      182,
      223,
      51,
      71,
      222,
      88,
      74,
      276,
      284,
      154,
      45,
      233,
      102,
      181,
      233,
      276,
      259,
      352,
      311,
      97,
      232,
      58,
      104,
      67
    ],
    "fold_scopes": [
      {
        "fold": 0,
        "nuisance_train_trials": [
          268,
          298,
          26,
          251,
          342,
          217,
          61,
          234,
          3,
          86,
          189,
          357,
          24,
          224,
          323,
          250,
          178,
          129,
          316,
          130,
          36,
          302,
          266,
          23,
          17,
          123,
          239,
          118,
          294,
          225,
          155,
          295,
          318,
          60,
          10,
          326,
          334,
          83,
          289,
          277,
          256,
          160,
          5,
          103,
          183,
          312,
          227,
          240,
          167,
          372,
          328,
          208,
          0,
          293,
          143,
          161,
          158,
          296,
          166,
          207,
          137,
          179,
          263,
          77,
          98,
          297,
          42,
          147,
          185,
          110,
          34,
          332,
          349,
          170,
          237,
          39,
          339,
          313,
          126,
          264,
          46,
          184,
          168,
          142,
          367,
          229,
          361,
          315,
          135,
          25,
          164,
          320,
          127,
          228,
          125,
          159,
          350,
          204,
          162,
          29,
          43,
          303,
          347,
          290,
          254,
          65,
          340,
          57,
          197,
          308,
          64,
          114,
          133,
          84,
          221,
          11,
          245,
          324,
          163,
          165,
          258,
          253,
          272,
          59,
          198,
          343,
          33,
          157,
          338,
          95,
          353,
          322,
          354,
          273,
          196,
          341,
          81,
          195,
          238,
          106,
          148,
          38,
          21,
          132,
          190,
          205,
          172,
          120,
          231,
          4,
          199,
          82,
          139,
          360,
          348,
          16,
          85,
          212,
          20,
          91,
          317,
          176,
          76,
          359,
          271,
          287,
          319,
          218,
          370,
          66,
          40,
          18,
          146,
          275,
          140,
          141,
          28,
          53,
          70,
          269,
          153,
          236,
          47,
          31,
          14,
          122,
          145,
          283,
          93,
          373,
          107,
          209,
          78,
          30,
          131,
          192,
          252,
          136,
          79,
          2,
          48,
          105,
          94,
          364,
          345,
          300,
          96,
          121,
          286
        ],
        "nuisance_validation_trials": [
          186,
          235,
          56,
          335,
          73,
          150,
          281,
          325,
          270,
          309,
          329,
          35,
          193,
          214,
          128,
          307,
          101,
          27,
          374,
          257,
          138,
          87,
          194,
          200,
          274,
          243,
          292,
          368,
          336,
          72,
          9,
          213,
          333,
          112,
          116,
          337,
          262,
          89,
          117,
          247,
          219,
          32,
          180,
          15,
          8,
          304,
          230,
          362,
          267,
          226,
          246,
          363,
          306
        ],
        "selection_train_trials": [
          367,
          82,
          161,
          42,
          86,
          136,
          24,
          315,
          196,
          183,
          26,
          263,
          107,
          36,
          93,
          4,
          84,
          190,
          48,
          298,
          31,
          273,
          347,
          342,
          164,
          264,
          294,
          147,
          3,
          176,
          142,
          258,
          70,
          372,
          324,
          302,
          95,
          160,
          286,
          162,
          157,
          65,
          332,
          228,
          47,
          353,
          283,
          64,
          158,
          122,
          21,
          252,
          106,
          192,
          340,
          277,
          43,
          239,
          78,
          218,
          76,
          33,
          118,
          166,
          312,
          240,
          295,
          289,
          114,
          198,
          60,
          153,
          2,
          5,
          328,
          94,
          132,
          46,
          126,
          39,
          199,
          91,
          269,
          318,
          179,
          105,
          254,
          296,
          303,
          133,
          30,
          11,
          317,
          195,
          28,
          313,
          20,
          236,
          225,
          178,
          359,
          229,
          25,
          209,
          221,
          361,
          204,
          34,
          145,
          123,
          23,
          287,
          66,
          120,
          271,
          135,
          373,
          172,
          224,
          17,
          184,
          0,
          143,
          29,
          238,
          308,
          146,
          290,
          349,
          360,
          185,
          77,
          189,
          129,
          167,
          334,
          217,
          148,
          53,
          98,
          245,
          343,
          137,
          357,
          168,
          339,
          38,
          83,
          79,
          155,
          338,
          234,
          350,
          81,
          127,
          139,
          345,
          85,
          170,
          266,
          354,
          231,
          59,
          323,
          370,
          57,
          322
        ],
        "selection_validation_trials": [
          141,
          163,
          130,
          316,
          268,
          341,
          364,
          205,
          103,
          237,
          293,
          227,
          140,
          253,
          300,
          272,
          348,
          131,
          208,
          61,
          96,
          10,
          250,
          14,
          251,
          110,
          125,
          275,
          16,
          165,
          212,
          40,
          121,
          197,
          159,
          207,
          326,
          319,
          256,
          320,
          297,
          18
        ],
        "context_alpha": 0.1,
        "residualizer_alpha": 100.0
      },
      {
        "fold": 1,
        "nuisance_train_trials": [
          268,
          186,
          251,
          342,
          61,
          3,
          86,
          357,
          235,
          24,
          56,
          323,
          250,
          129,
          316,
          36,
          302,
          23,
          17,
          335,
          123,
          73,
          239,
          118,
          294,
          225,
          150,
          155,
          281,
          318,
          60,
          325,
          10,
          270,
          326,
          334,
          83,
          289,
          277,
          256,
          160,
          5,
          309,
          329,
          103,
          183,
          312,
          227,
          167,
          372,
          328,
          208,
          35,
          193,
          0,
          293,
          143,
          214,
          296,
          128,
          166,
          307,
          137,
          179,
          101,
          263,
          77,
          98,
          297,
          42,
          185,
          332,
          27,
          349,
          170,
          237,
          39,
          374,
          126,
          264,
          184,
          257,
          168,
          142,
          367,
          229,
          361,
          138,
          315,
          135,
          320,
          127,
          228,
          125,
          350,
          204,
          87,
          162,
          194,
          43,
          303,
          200,
          290,
          254,
          274,
          65,
          243,
          57,
          197,
          292,
          308,
          64,
          368,
          114,
          221,
          163,
          165,
          258,
          253,
          272,
          336,
          59,
          198,
          72,
          33,
          157,
          9,
          338,
          95,
          213,
          353,
          322,
          354,
          273,
          196,
          341,
          333,
          81,
          112,
          148,
          38,
          116,
          21,
          337,
          262,
          132,
          190,
          205,
          172,
          120,
          231,
          4,
          89,
          199,
          117,
          139,
          247,
          219,
          16,
          85,
          20,
          176,
          76,
          359,
          287,
          319,
          218,
          370,
          32,
          40,
          146,
          275,
          140,
          141,
          53,
          180,
          70,
          236,
          47,
          31,
          15,
          14,
          122,
          8,
          145,
          304,
          230,
          362,
          267,
          93,
          373,
          107,
          78,
          131,
          252,
          226,
          136,
          79,
          2,
          48,
          246,
          94,
          363,
          364,
          345,
          96,
          121,
          286,
          306
        ],
        "nuisance_validation_trials": [
          298,
          26,
          217,
          234,
          189,
          224,
          178,
          130,
          266,
          295,
          240,
          161,
          158,
          207,
          147,
          110,
          34,
          339,
          313,
          46,
          25,
          164,
          159,
          29,
          347,
          340,
          133,
          84,
          11,
          245,
          324,
          343,
          195,
          238,
          106,
          82,
          360,
          348,
          212,
          91,
          317,
          271,
          66,
          18,
          28,
          269,
          153,
          283,
          209,
          30,
          192,
          105,
          300
        ],
        "selection_train_trials": [
          117,
          289,
          364,
          219,
          326,
          101,
          359,
          42,
          20,
          56,
          353,
          263,
          213,
          163,
          190,
          307,
          267,
          3,
          16,
          157,
          132,
          354,
          166,
          308,
          179,
          10,
          341,
          64,
          218,
          168,
          94,
          72,
          246,
          32,
          370,
          229,
          128,
          86,
          337,
          319,
          61,
          2,
          316,
          93,
          275,
          39,
          107,
          204,
          183,
          172,
          194,
          142,
          33,
          137,
          125,
          96,
          131,
          373,
          79,
          277,
          333,
          235,
          252,
          103,
          230,
          160,
          272,
          118,
          146,
          258,
          59,
          70,
          309,
          193,
          0,
          165,
          336,
          325,
          120,
          85,
          367,
          123,
          328,
          14,
          77,
          264,
          43,
          247,
          180,
          361,
          257,
          139,
          226,
          374,
          256,
          221,
          357,
          23,
          227,
          290,
          200,
          9,
          312,
          65,
          268,
          286,
          140,
          251,
          47,
          318,
          73,
          38,
          281,
          345,
          236,
          349,
          4,
          126,
          205,
          287,
          170,
          293,
          78,
          315,
          129,
          5,
          95,
          15,
          87,
          292,
          57,
          320,
          239,
          196,
          198,
          322,
          350,
          83,
          122,
          176,
          143,
          304,
          243,
          27,
          121,
          89,
          338,
          40,
          98,
          332,
          21,
          323,
          162,
          114,
          53,
          150,
          197,
          116,
          8,
          329,
          363,
          274,
          48,
          214,
          24,
          372,
          303
        ],
        "selection_validation_trials": [
          262,
          167,
          306,
          335,
          237,
          148,
          145,
          231,
          296,
          228,
          135,
          199,
          184,
          270,
          185,
          250,
          342,
          112,
          36,
          273,
          208,
          253,
          35,
          362,
          368,
          136,
          297,
          81,
          141,
          155,
          294,
          17,
          127,
          254,
          334,
          31,
          60,
          302,
          76,
          225,
          186,
          138
        ],
        "context_alpha": 0.1,
        "residualizer_alpha": 100.0
      },
      {
        "fold": 2,
        "nuisance_train_trials": [
          268,
          298,
          186,
          26,
          251,
          342,
          217,
          61,
          234,
          3,
          189,
          235,
          24,
          224,
          56,
          250,
          178,
          316,
          130,
          302,
          266,
          23,
          335,
          123,
          73,
          239,
          118,
          294,
          150,
          155,
          295,
          281,
          318,
          60,
          325,
          10,
          270,
          326,
          334,
          83,
          289,
          277,
          256,
          5,
          309,
          329,
          103,
          312,
          227,
          240,
          372,
          328,
          35,
          193,
          0,
          293,
          143,
          161,
          214,
          158,
          296,
          128,
          207,
          307,
          179,
          101,
          263,
          77,
          147,
          185,
          110,
          34,
          27,
          349,
          39,
          339,
          313,
          374,
          264,
          46,
          184,
          257,
          168,
          142,
          367,
          229,
          361,
          138,
          315,
          135,
          25,
          164,
          320,
          228,
          125,
          159,
          350,
          204,
          87,
          162,
          194,
          29,
          347,
          200,
          290,
          254,
          274,
          65,
          340,
          243,
          197,
          292,
          368,
          133,
          84,
          221,
          11,
          245,
          324,
          336,
          59,
          72,
          343,
          33,
          157,
          9,
          338,
          95,
          213,
          353,
          322,
          273,
          196,
          333,
          81,
          195,
          238,
          112,
          106,
          38,
          116,
          21,
          337,
          262,
          205,
          172,
          120,
          231,
          4,
          89,
          199,
          117,
          82,
          139,
          247,
          360,
          348,
          219,
          16,
          212,
          20,
          91,
          317,
          176,
          76,
          359,
          271,
          319,
          218,
          32,
          66,
          18,
          140,
          28,
          53,
          180,
          70,
          269,
          153,
          236,
          15,
          14,
          122,
          8,
          145,
          304,
          230,
          362,
          283,
          267,
          93,
          373,
          209,
          78,
          30,
          192,
          252,
          226,
          2,
          48,
          246,
          105,
          94,
          363,
          345,
          300,
          96,
          121,
          286,
          306
        ],
        "nuisance_validation_trials": [
          86,
          357,
          323,
          129,
          36,
          17,
          225,
          160,
          183,
          167,
          208,
          166,
          137,
          98,
          297,
          42,
          332,
          170,
          237,
          126,
          127,
          43,
          303,
          57,
          308,
          64,
          114,
          163,
          165,
          258,
          253,
          272,
          198,
          354,
          341,
          148,
          132,
          190,
          85,
          287,
          370,
          40,
          146,
          275,
          141,
          47,
          31,
          107,
          131,
          136,
          79,
          364
        ],
        "selection_train_trials": [
          122,
          236,
          176,
          185,
          130,
          159,
          29,
          196,
          61,
          325,
          192,
          91,
          70,
          123,
          59,
          239,
          24,
          274,
          262,
          11,
          264,
          266,
          125,
          78,
          252,
          217,
          18,
          121,
          212,
          103,
          214,
          180,
          289,
          337,
          286,
          226,
          150,
          4,
          235,
          110,
          240,
          101,
          200,
          197,
          338,
          306,
          294,
          281,
          207,
          26,
          76,
          199,
          9,
          334,
          307,
          228,
          8,
          302,
          317,
          218,
          153,
          128,
          324,
          267,
          48,
          209,
          270,
          340,
          205,
          23,
          95,
          189,
          277,
          290,
          245,
          158,
          247,
          105,
          194,
          38,
          33,
          359,
          172,
          135,
          362,
          133,
          204,
          21,
          312,
          336,
          168,
          120,
          93,
          46,
          224,
          361,
          283,
          372,
          316,
          304,
          87,
          231,
          300,
          348,
          193,
          243,
          343,
          0,
          35,
          273,
          106,
          328,
          320,
          373,
          83,
          32,
          230,
          77,
          89,
          295,
          139,
          147,
          263,
          142,
          256,
          82,
          34,
          238,
          322,
          16,
          178,
          186,
          257,
          3,
          227,
          246,
          53,
          360,
          367,
          162,
          292,
          339,
          335,
          155,
          313,
          66,
          219,
          20,
          293,
          374,
          326,
          143,
          73,
          329,
          161,
          164,
          342,
          2,
          268,
          14,
          296,
          39,
          30,
          353,
          84,
          333,
          345,
          145
        ],
        "selection_validation_trials": [
          112,
          96,
          363,
          350,
          60,
          234,
          27,
          269,
          65,
          5,
          10,
          195,
          56,
          72,
          140,
          28,
          25,
          213,
          349,
          94,
          81,
          251,
          318,
          271,
          319,
          118,
          138,
          117,
          309,
          254,
          229,
          298,
          15,
          315,
          221,
          179,
          347,
          157,
          184,
          116,
          250,
          368
        ],
        "context_alpha": 0.1,
        "residualizer_alpha": 1000.0
      },
      {
        "fold": 3,
        "nuisance_train_trials": [
          268,
          298,
          186,
          26,
          251,
          217,
          61,
          234,
          86,
          189,
          357,
          235,
          24,
          224,
          56,
          323,
          178,
          129,
          316,
          130,
          36,
          266,
          23,
          17,
          335,
          73,
          239,
          118,
          294,
          225,
          150,
          155,
          295,
          281,
          318,
          325,
          270,
          83,
          289,
          277,
          160,
          309,
          329,
          183,
          312,
          227,
          240,
          167,
          372,
          328,
          208,
          35,
          193,
          0,
          293,
          161,
          214,
          158,
          296,
          128,
          166,
          207,
          307,
          137,
          179,
          101,
          263,
          77,
          98,
          297,
          42,
          147,
          110,
          34,
          332,
          27,
          170,
          237,
          339,
          313,
          374,
          126,
          264,
          46,
          257,
          142,
          367,
          229,
          138,
          25,
          164,
          320,
          127,
          228,
          159,
          204,
          87,
          194,
          29,
          43,
          303,
          347,
          200,
          290,
          274,
          65,
          340,
          243,
          57,
          197,
          292,
          308,
          64,
          368,
          114,
          133,
          84,
          221,
          11,
          245,
          324,
          163,
          165,
          258,
          253,
          272,
          336,
          198,
          72,
          343,
          9,
          95,
          213,
          354,
          273,
          341,
          333,
          195,
          238,
          112,
          106,
          148,
          116,
          21,
          337,
          262,
          132,
          190,
          205,
          231,
          4,
          89,
          199,
          117,
          82,
          247,
          360,
          348,
          219,
          85,
          212,
          20,
          91,
          317,
          176,
          76,
          271,
          287,
          319,
          370,
          32,
          66,
          40,
          18,
          146,
          275,
          141,
          28,
          180,
          269,
          153,
          236,
          47,
          31,
          15,
          14,
          122,
          8,
          304,
          230,
          362,
          283,
          267,
          107,
          209,
          30,
          131,
          192,
          252,
          226,
          136,
          79,
          2,
          246,
          105,
          363,
          364,
          345,
          300,
          306
        ],
        "nuisance_validation_trials": [
          342,
          3,
          250,
          302,
          123,
          60,
          10,
          326,
          334,
          256,
          5,
          103,
          143,
          185,
          349,
          39,
          184,
          168,
          361,
          315,
          135,
          125,
          350,
          162,
          254,
          59,
          33,
          157,
          338,
          353,
          322,
          196,
          81,
          38,
          172,
          120,
          139,
          16,
          359,
          218,
          140,
          53,
          70,
          145,
          93,
          373,
          78,
          48,
          94,
          96,
          121,
          286
        ],
        "selection_train_trials": [
          309,
          354,
          283,
          229,
          84,
          266,
          179,
          335,
          257,
          42,
          200,
          296,
          224,
          267,
          317,
          98,
          122,
          150,
          198,
          28,
          328,
          304,
          76,
          208,
          340,
          319,
          243,
          289,
          214,
          25,
          158,
          228,
          131,
          323,
          194,
          236,
          107,
          160,
          199,
          306,
          126,
          91,
          277,
          268,
          34,
          195,
          333,
          138,
          128,
          345,
          155,
          137,
          47,
          105,
          374,
          163,
          15,
          142,
          247,
          253,
          348,
          245,
          66,
          2,
          274,
          4,
          318,
          161,
          324,
          23,
          297,
          295,
          308,
          339,
          207,
          159,
          95,
          101,
          14,
          11,
          106,
          316,
          293,
          271,
          240,
          343,
          83,
          190,
          8,
          205,
          193,
          186,
          82,
          118,
          252,
          136,
          110,
          73,
          360,
          341,
          21,
          270,
          148,
          40,
          235,
          89,
          287,
          87,
          337,
          141,
          61,
          368,
          363,
          64,
          209,
          56,
          164,
          372,
          303,
          57,
          86,
          77,
          294,
          116,
          129,
          183,
          30,
          176,
          132,
          312,
          79,
          292,
          269,
          212,
          290,
          27,
          170,
          298,
          189,
          272,
          133,
          367,
          225,
          46,
          192,
          18,
          117,
          219,
          178,
          167,
          325,
          65,
          370,
          146,
          29,
          153,
          112,
          336,
          85,
          231,
          237,
          166,
          347,
          246,
          213,
          362,
          130,
          364
        ],
        "selection_validation_trials": [
          275,
          357,
          227,
          147,
          238,
          17,
          226,
          31,
          273,
          0,
          313,
          264,
          329,
          281,
          307,
          239,
          204,
          258,
          9,
          251,
          43,
          114,
          32,
          165,
          24,
          180,
          217,
          127,
          26,
          20,
          230,
          332,
          234,
          263,
          35,
          320,
          72,
          197,
          221,
          262,
          36,
          300
        ],
        "context_alpha": 0.1,
        "residualizer_alpha": 100.0
      },
      {
        "fold": 4,
        "nuisance_train_trials": [
          298,
          186,
          26,
          342,
          217,
          234,
          3,
          86,
          189,
          357,
          235,
          224,
          56,
          323,
          250,
          178,
          129,
          130,
          36,
          302,
          266,
          17,
          335,
          123,
          73,
          225,
          150,
          295,
          281,
          60,
          325,
          10,
          270,
          326,
          334,
          256,
          160,
          5,
          309,
          329,
          103,
          183,
          240,
          167,
          208,
          35,
          193,
          143,
          161,
          214,
          158,
          128,
          166,
          207,
          307,
          137,
          101,
          98,
          297,
          42,
          147,
          185,
          110,
          34,
          332,
          27,
          349,
          170,
          237,
          39,
          339,
          313,
          374,
          126,
          46,
          184,
          257,
          168,
          361,
          138,
          315,
          135,
          25,
          164,
          127,
          125,
          159,
          350,
          87,
          162,
          194,
          29,
          43,
          303,
          347,
          200,
          254,
          274,
          340,
          243,
          57,
          292,
          308,
          64,
          368,
          114,
          133,
          84,
          11,
          245,
          324,
          163,
          165,
          258,
          253,
          272,
          336,
          59,
          198,
          72,
          343,
          33,
          157,
          9,
          338,
          213,
          353,
          322,
          354,
          196,
          341,
          333,
          81,
          195,
          238,
          112,
          106,
          148,
          38,
          116,
          337,
          262,
          132,
          190,
          172,
          120,
          89,
          117,
          82,
          139,
          247,
          360,
          348,
          219,
          16,
          85,
          212,
          91,
          317,
          359,
          271,
          287,
          218,
          370,
          32,
          66,
          40,
          18,
          146,
          275,
          140,
          141,
          28,
          53,
          180,
          70,
          269,
          153,
          47,
          31,
          15,
          8,
          145,
          304,
          230,
          362,
          283,
          267,
          93,
          373,
          107,
          209,
          78,
          30,
          131,
          192,
          226,
          136,
          79,
          48,
          246,
          105,
          94,
          363,
          364,
          300,
          96,
          121,
          286,
          306
        ],
        "nuisance_validation_trials": [
          268,
          251,
          61,
          24,
          316,
          23,
          239,
          118,
          294,
          155,
          318,
          83,
          289,
          277,
          312,
          227,
          372,
          328,
          0,
          293,
          296,
          179,
          263,
          77,
          264,
          142,
          367,
          229,
          320,
          228,
          204,
          290,
          65,
          197,
          221,
          95,
          273,
          21,
          205,
          231,
          4,
          199,
          20,
          176,
          76,
          319,
          236,
          14,
          122,
          252,
          2,
          345
        ],
        "selection_train_trials": [
          353,
          272,
          324,
          247,
          266,
          84,
          234,
          217,
          101,
          10,
          70,
          98,
          178,
          302,
          224,
          116,
          135,
          246,
          193,
          180,
          114,
          39,
          73,
          172,
          340,
          57,
          360,
          35,
          133,
          159,
          357,
          283,
          292,
          325,
          5,
          117,
          335,
          38,
          60,
          313,
          226,
          11,
          238,
          235,
          79,
          214,
          163,
          72,
          208,
          309,
          341,
          339,
          354,
          240,
          93,
          33,
          85,
          196,
          17,
          306,
          308,
          254,
          343,
          161,
          295,
          274,
          271,
          329,
          125,
          200,
          8,
          348,
          192,
          364,
          300,
          270,
          59,
          207,
          136,
          326,
          374,
          332,
          198,
          106,
          3,
          334,
          9,
          96,
          28,
          130,
          110,
          245,
          297,
          36,
          112,
          170,
          143,
          26,
          168,
          107,
          307,
          27,
          121,
          218,
          66,
          157,
          120,
          25,
          53,
          40,
          147,
          158,
          373,
          262,
          336,
          225,
          105,
          350,
          281,
          338,
          94,
          78,
          86,
          148,
          368,
          165,
          253,
          126,
          162,
          219,
          34,
          362,
          128,
          56,
          129,
          269,
          183,
          137,
          256,
          237,
          141,
          349,
          47,
          145,
          140,
          15,
          91,
          123,
          31,
          243,
          139,
          132,
          16,
          184,
          146,
          359,
          46,
          186,
          298,
          42,
          209,
          322,
          195,
          347,
          267,
          127,
          323,
          363
        ],
        "selection_validation_trials": [
          189,
          166,
          257,
          315,
          48,
          29,
          160,
          275,
          164,
          81,
          190,
          18,
          212,
          43,
          304,
          303,
          194,
          213,
          286,
          131,
          333,
          32,
          167,
          250,
          138,
          370,
          337,
          230,
          150,
          287,
          342,
          87,
          185,
          64,
          153,
          30,
          103,
          258,
          361,
          89,
          317,
          82
        ],
        "context_alpha": 0.1,
        "residualizer_alpha": 1000.0
      }
    ]
  },
  "residual_selection_audit": [
    {
      "selection_mode": "pipeline_nested",
      "selection_seed": 20261027,
      "selected_alpha": 10000.0,
      "scores": {
        "0.1": [
          -0.14290250803219365,
          -0.18666018876733168,
          -0.13224583022890185
        ],
        "1.0": [
          -0.14274352360252612,
          -0.18645436023958384,
          -0.13209117327510664
        ],
        "10.0": [
          -0.14116733037652174,
          -0.18441388916767323,
          -0.13055862827889106
        ],
        "100.0": [
          -0.12665530830216568,
          -0.16563994360017345,
          -0.1165148841491769
        ],
        "1000.0": [
          -0.04807367404865398,
          -0.06426377283125835,
          -0.04285879352701298
        ],
        "10000.0": [
          0.023656211762033384,
          0.028720485831264436,
          0.019848484819669273
        ],
        "100000.0": [
          0.008263702146173732,
          0.008236907947581746,
          0.005055660314490723
        ]
      },
      "folds": [
        {
          "fold": 0,
          "training_trials": [
            268,
            298,
            186,
            26,
            342,
            217,
            61,
            234,
            3,
            357,
            235,
            24,
            56,
            250,
            129,
            316,
            130,
            302,
            23,
            17,
            123,
            239,
            225,
            155,
            295,
            325,
            270,
            326,
            334,
            83,
            289,
            277,
            256,
            160,
            309,
            329,
            103,
            183,
            227,
            240,
            167,
            372,
            328,
            35,
            0,
            293,
            214,
            296,
            166,
            207,
            137,
            101,
            147,
            185,
            110,
            34,
            332,
            27,
            39,
            313,
            374,
            46,
            184,
            168,
            229,
            361,
            315,
            25,
            164,
            127,
            228,
            350,
            204,
            87,
            162,
            194,
            43,
            303,
            200,
            290,
            254,
            65,
            340,
            243,
            57,
            292,
            64,
            114,
            84,
            221,
            245,
            324,
            163,
            165,
            253,
            272,
            59,
            198,
            72,
            157,
            9,
            95,
            353,
            354,
            273,
            196,
            341,
            195,
            238,
            148,
            38,
            21,
            337,
            262,
            132,
            190,
            205,
            120,
            231,
            4,
            89,
            199,
            82,
            139,
            247,
            219,
            212,
            20,
            91,
            317,
            176,
            359,
            271,
            287,
            319,
            66,
            40,
            18,
            275,
            140,
            141,
            28,
            53,
            180,
            70,
            269,
            153,
            236,
            47,
            14,
            122,
            8,
            304,
            230,
            362,
            283,
            107,
            78,
            192,
            252,
            226,
            136,
            79,
            2,
            48,
            105,
            94,
            364,
            345,
            300,
            96,
            121,
            286,
            306
          ],
          "validation_trials": [
            251,
            86,
            189,
            224,
            323,
            178,
            36,
            266,
            335,
            73,
            118,
            294,
            150,
            281,
            318,
            60,
            10,
            5,
            312,
            208,
            193,
            143,
            161,
            158,
            128,
            307,
            179,
            263,
            77,
            98,
            297,
            42,
            349,
            170,
            237,
            339,
            126,
            264,
            257,
            142,
            367,
            138,
            135,
            320,
            125,
            159,
            29,
            347,
            274,
            197,
            308,
            368,
            133,
            11,
            258,
            336,
            343,
            33,
            338,
            213,
            322,
            333,
            81,
            112,
            106,
            116,
            172,
            117,
            360,
            348,
            16,
            85,
            76,
            218,
            370,
            32,
            146,
            31,
            15,
            145,
            267,
            93,
            373,
            209,
            30,
            131,
            246,
            363
          ],
          "nuisance_crossfit_seed": 20262027,
          "final_nuisance_selection_seed": 20262077,
          "final_nuisance_selection_train": [
            235,
            304,
            271,
            253,
            61,
            4,
            83,
            359,
            95,
            295,
            157,
            245,
            319,
            28,
            204,
            345,
            136,
            9,
            326,
            48,
            122,
            374,
            24,
            168,
            47,
            306,
            195,
            183,
            110,
            247,
            243,
            196,
            354,
            34,
            273,
            283,
            140,
            180,
            298,
            56,
            43,
            25,
            87,
            329,
            229,
            8,
            252,
            65,
            79,
            2,
            59,
            130,
            186,
            207,
            166,
            84,
            105,
            250,
            57,
            27,
            238,
            72,
            129,
            272,
            292,
            227,
            190,
            324,
            165,
            139,
            167,
            78,
            3,
            317,
            38,
            103,
            53,
            303,
            302,
            269,
            296,
            23,
            82,
            372,
            277,
            40,
            350,
            192,
            199,
            205,
            176,
            239,
            334,
            70,
            219,
            364,
            361,
            137,
            66,
            184,
            290,
            162,
            325,
            107,
            221,
            39,
            342,
            357,
            200,
            313,
            212,
            132,
            164,
            14,
            240,
            17,
            315,
            270,
            254,
            123,
            89,
            141,
            225,
            21,
            236,
            20,
            64,
            337,
            101,
            94,
            198,
            300,
            275,
            147,
            293,
            228,
            286,
            18,
            91
          ],
          "final_nuisance_selection_validation": [
            127,
            96,
            35,
            262,
            353,
            160,
            214,
            120,
            231,
            185,
            226,
            230,
            148,
            194,
            155,
            153,
            268,
            287,
            234,
            340,
            316,
            341,
            114,
            46,
            163,
            26,
            289,
            309,
            256,
            217,
            121,
            0,
            328,
            332,
            362
          ],
          "context_alpha": 0.1,
          "residualizer_alpha": 1000.0,
          "nuisance_scopes": [
            {
              "fold": 0,
              "nuisance_train_trials": [
                268,
                298,
                186,
                26,
                342,
                217,
                234,
                3,
                357,
                24,
                56,
                250,
                129,
                130,
                23,
                17,
                239,
                225,
                295,
                325,
                270,
                326,
                334,
                83,
                256,
                103,
                183,
                227,
                240,
                372,
                35,
                293,
                214,
                296,
                166,
                207,
                137,
                147,
                185,
                110,
                34,
                332,
                27,
                39,
                374,
                46,
                168,
                229,
                361,
                315,
                164,
                228,
                350,
                204,
                87,
                162,
                194,
                43,
                200,
                254,
                65,
                340,
                243,
                57,
                292,
                64,
                221,
                245,
                324,
                163,
                165,
                253,
                272,
                59,
                157,
                9,
                95,
                353,
                354,
                273,
                196,
                341,
                195,
                148,
                38,
                337,
                262,
                190,
                205,
                120,
                231,
                4,
                89,
                199,
                82,
                139,
                247,
                219,
                212,
                20,
                91,
                176,
                359,
                271,
                287,
                319,
                18,
                275,
                140,
                141,
                28,
                53,
                180,
                70,
                269,
                153,
                236,
                47,
                14,
                122,
                8,
                304,
                362,
                283,
                107,
                78,
                192,
                252,
                226,
                79,
                2,
                48,
                94,
                364,
                345,
                300,
                121,
                286,
                306
              ],
              "nuisance_validation_trials": [
                61,
                235,
                316,
                302,
                123,
                155,
                289,
                277,
                160,
                309,
                329,
                167,
                328,
                0,
                101,
                313,
                184,
                25,
                127,
                303,
                290,
                114,
                84,
                198,
                72,
                238,
                21,
                132,
                317,
                66,
                40,
                230,
                136,
                105,
                96
              ],
              "selection_train_trials": [
                243,
                325,
                78,
                141,
                345,
                227,
                103,
                87,
                272,
                137,
                39,
                17,
                226,
                275,
                362,
                9,
                304,
                195,
                270,
                374,
                256,
                183,
                214,
                245,
                121,
                24,
                269,
                91,
                140,
                57,
                107,
                228,
                46,
                324,
                59,
                271,
                293,
                129,
                192,
                14,
                8,
                147,
                194,
                168,
                153,
                315,
                240,
                162,
                287,
                207,
                176,
                295,
                292,
                254,
                26,
                337,
                48,
                65,
                250,
                354,
                23,
                219,
                306,
                186,
                298,
                372,
                95,
                139,
                200,
                196,
                122,
                332,
                164,
                204,
                64,
                342,
                166,
                357,
                253,
                359,
                53,
                157,
                190,
                236,
                231,
                221,
                70,
                199,
                3,
                2,
                364,
                185,
                239,
                350,
                35,
                27,
                252,
                83,
                4,
                89,
                234,
                268,
                326,
                225,
                247,
                361,
                353,
                262,
                120,
                94,
                82
              ],
              "selection_validation_trials": [
                286,
                20,
                334,
                130,
                300,
                28,
                229,
                34,
                79,
                212,
                165,
                43,
                217,
                110,
                205,
                163,
                319,
                38,
                56,
                341,
                180,
                47,
                296,
                340,
                273,
                148,
                18,
                283
              ],
              "context_alpha": 0.1,
              "residualizer_alpha": 1000.0
            },
            {
              "fold": 1,
              "nuisance_train_trials": [
                268,
                298,
                186,
                26,
                342,
                217,
                61,
                234,
                357,
                235,
                129,
                316,
                130,
                302,
                23,
                17,
                123,
                239,
                225,
                155,
                295,
                325,
                270,
                326,
                334,
                289,
                277,
                160,
                309,
                329,
                103,
                227,
                167,
                328,
                35,
                0,
                293,
                214,
                207,
                137,
                101,
                147,
                185,
                110,
                34,
                332,
                27,
                39,
                313,
                374,
                184,
                229,
                361,
                315,
                25,
                164,
                127,
                204,
                162,
                194,
                43,
                303,
                200,
                290,
                254,
                65,
                340,
                243,
                57,
                292,
                64,
                114,
                84,
                221,
                245,
                324,
                163,
                253,
                272,
                198,
                72,
                157,
                9,
                353,
                273,
                196,
                341,
                195,
                238,
                148,
                38,
                21,
                337,
                262,
                132,
                190,
                205,
                120,
                231,
                4,
                89,
                199,
                82,
                219,
                91,
                317,
                176,
                359,
                271,
                319,
                66,
                40,
                18,
                275,
                28,
                53,
                70,
                269,
                236,
                47,
                14,
                122,
                8,
                304,
                230,
                362,
                283,
                78,
                192,
                252,
                226,
                136,
                2,
                105,
                94,
                345,
                300,
                96,
                121
              ],
              "nuisance_validation_trials": [
                3,
                24,
                56,
                250,
                83,
                256,
                183,
                240,
                372,
                296,
                166,
                46,
                168,
                228,
                350,
                87,
                165,
                59,
                95,
                354,
                139,
                247,
                212,
                20,
                287,
                140,
                141,
                180,
                153,
                107,
                79,
                48,
                364,
                286,
                306
              ],
              "selection_train_trials": [
                235,
                61,
                353,
                329,
                300,
                14,
                229,
                96,
                120,
                186,
                27,
                130,
                289,
                332,
                226,
                84,
                334,
                184,
                148,
                132,
                91,
                190,
                252,
                275,
                53,
                70,
                157,
                340,
                268,
                315,
                303,
                283,
                198,
                2,
                21,
                43,
                325,
                89,
                72,
                114,
                162,
                195,
                57,
                204,
                304,
                309,
                103,
                238,
                217,
                28,
                105,
                137,
                269,
                253,
                199,
                163,
                26,
                196,
                361,
                313,
                316,
                78,
                155,
                101,
                219,
                136,
                272,
                207,
                205,
                302,
                214,
                227,
                245,
                374,
                337,
                200,
                328,
                254,
                225,
                324,
                236,
                40,
                147,
                47,
                231,
                359,
                23,
                123,
                110,
                277,
                65,
                239,
                319,
                17,
                326,
                194,
                221,
                0,
                230,
                271,
                290,
                66,
                345,
                4,
                122,
                185,
                34,
                38,
                25,
                357,
                160
              ],
              "selection_validation_trials": [
                9,
                342,
                270,
                129,
                362,
                167,
                94,
                127,
                35,
                18,
                121,
                164,
                82,
                39,
                243,
                234,
                176,
                192,
                293,
                295,
                298,
                317,
                341,
                8,
                292,
                262,
                64,
                273
              ],
              "context_alpha": 0.1,
              "residualizer_alpha": 100.0
            },
            {
              "fold": 2,
              "nuisance_train_trials": [
                268,
                186,
                26,
                342,
                217,
                61,
                3,
                357,
                235,
                24,
                56,
                250,
                129,
                316,
                130,
                302,
                123,
                225,
                155,
                295,
                325,
                270,
                334,
                83,
                289,
                277,
                256,
                160,
                309,
                329,
                183,
                240,
                167,
                372,
                328,
                35,
                0,
                293,
                214,
                296,
                166,
                137,
                101,
                147,
                185,
                34,
                332,
                39,
                313,
                46,
                184,
                168,
                361,
                25,
                164,
                127,
                228,
                350,
                87,
                194,
                303,
                200,
                290,
                254,
                65,
                340,
                243,
                292,
                64,
                114,
                84,
                221,
                324,
                163,
                165,
                272,
                59,
                198,
                72,
                95,
                354,
                273,
                196,
                341,
                195,
                238,
                148,
                38,
                21,
                337,
                262,
                132,
                190,
                205,
                120,
                231,
                199,
                82,
                139,
                247,
                219,
                212,
                20,
                91,
                317,
                176,
                359,
                271,
                287,
                319,
                66,
                40,
                18,
                275,
                140,
                141,
                53,
                180,
                70,
                269,
                153,
                236,
                47,
                122,
                8,
                230,
                362,
                107,
                136,
                79,
                2,
                48,
                105,
                364,
                345,
                300,
                96,
                286,
                306
              ],
              "nuisance_validation_trials": [
                298,
                234,
                23,
                17,
                239,
                326,
                103,
                227,
                207,
                110,
                27,
                374,
                229,
                315,
                204,
                162,
                43,
                57,
                245,
                253,
                157,
                9,
                353,
                4,
                89,
                28,
                14,
                304,
                283,
                78,
                192,
                252,
                226,
                94,
                121
              ],
              "selection_train_trials": [
                35,
                214,
                64,
                196,
                200,
                199,
                136,
                167,
                286,
                72,
                56,
                287,
                129,
                40,
                238,
                240,
                59,
                277,
                212,
                82,
                334,
                354,
                153,
                324,
                18,
                328,
                122,
                309,
                127,
                83,
                256,
                269,
                0,
                303,
                190,
                254,
                293,
                39,
                268,
                130,
                155,
                275,
                148,
                317,
                270,
                107,
                176,
                221,
                313,
                65,
                139,
                166,
                272,
                361,
                185,
                340,
                372,
                140,
                96,
                357,
                186,
                3,
                332,
                236,
                231,
                319,
                160,
                271,
                25,
                141,
                101,
                24,
                230,
                163,
                48,
                290,
                120,
                47,
                38,
                296,
                228,
                292,
                364,
                235,
                243,
                345,
                95,
                53,
                8,
                350,
                247,
                79,
                219,
                34,
                250,
                205,
                180,
                66,
                300,
                123,
                195,
                46,
                164,
                132,
                26,
                329,
                183,
                316,
                84,
                337,
                302
              ],
              "selection_validation_trials": [
                273,
                147,
                61,
                342,
                341,
                262,
                105,
                165,
                359,
                217,
                20,
                91,
                362,
                114,
                21,
                289,
                198,
                306,
                87,
                295,
                184,
                325,
                137,
                168,
                2,
                225,
                194,
                70
              ],
              "context_alpha": 0.1,
              "residualizer_alpha": 10.0
            },
            {
              "fold": 3,
              "nuisance_train_trials": [
                268,
                298,
                186,
                217,
                61,
                234,
                3,
                357,
                235,
                24,
                56,
                250,
                129,
                316,
                130,
                302,
                23,
                17,
                123,
                239,
                225,
                155,
                326,
                83,
                289,
                277,
                256,
                160,
                309,
                329,
                103,
                183,
                227,
                240,
                167,
                372,
                328,
                0,
                293,
                296,
                166,
                207,
                137,
                101,
                110,
                34,
                332,
                27,
                39,
                313,
                374,
                46,
                184,
                168,
                229,
                315,
                25,
                127,
                228,
                350,
                204,
                87,
                162,
                43,
                303,
                200,
                290,
                254,
                65,
                340,
                57,
                114,
                84,
                245,
                324,
                165,
                253,
                272,
                59,
                198,
                72,
                157,
                9,
                95,
                353,
                354,
                273,
                238,
                148,
                21,
                262,
                132,
                190,
                120,
                4,
                89,
                199,
                139,
                247,
                212,
                20,
                91,
                317,
                359,
                271,
                287,
                66,
                40,
                18,
                140,
                141,
                28,
                180,
                269,
                153,
                47,
                14,
                122,
                8,
                304,
                230,
                362,
                283,
                107,
                78,
                192,
                252,
                226,
                136,
                79,
                48,
                105,
                94,
                364,
                300,
                96,
                121,
                286,
                306
              ],
              "nuisance_validation_trials": [
                26,
                342,
                295,
                325,
                270,
                334,
                35,
                214,
                147,
                185,
                361,
                164,
                194,
                243,
                292,
                64,
                221,
                163,
                196,
                341,
                195,
                38,
                337,
                205,
                231,
                82,
                219,
                176,
                319,
                275,
                53,
                70,
                236,
                2,
                345
              ],
              "selection_train_trials": [
                183,
                103,
                65,
                287,
                332,
                24,
                324,
                47,
                57,
                315,
                59,
                96,
                122,
                309,
                217,
                107,
                204,
                256,
                127,
                129,
                110,
                240,
                0,
                272,
                8,
                166,
                46,
                61,
                160,
                56,
                271,
                225,
                207,
                234,
                79,
                155,
                140,
                162,
                184,
                316,
                153,
                254,
                148,
                9,
                83,
                277,
                269,
                130,
                91,
                137,
                303,
                120,
                23,
                123,
                72,
                167,
                89,
                235,
                226,
                298,
                14,
                105,
                168,
                317,
                357,
                200,
                186,
                359,
                250,
                40,
                228,
                27,
                286,
                157,
                229,
                25,
                273,
                165,
                94,
                328,
                353,
                364,
                17,
                84,
                238,
                39,
                374,
                190,
                290,
                114,
                4,
                300,
                18,
                354,
                296,
                87,
                350,
                180,
                136,
                329,
                302,
                340,
                198,
                34,
                192,
                95,
                372,
                245,
                3,
                304,
                326
              ],
              "selection_validation_trials": [
                212,
                78,
                48,
                362,
                139,
                21,
                289,
                101,
                306,
                199,
                262,
                132,
                247,
                121,
                20,
                239,
                313,
                252,
                141,
                283,
                293,
                227,
                230,
                28,
                66,
                268,
                253,
                43
              ],
              "context_alpha": 0.1,
              "residualizer_alpha": 1000.0
            },
            {
              "fold": 4,
              "nuisance_train_trials": [
                298,
                26,
                342,
                61,
                234,
                3,
                235,
                24,
                56,
                250,
                316,
                302,
                23,
                17,
                123,
                239,
                155,
                295,
                325,
                270,
                326,
                334,
                83,
                289,
                277,
                256,
                160,
                309,
                329,
                103,
                183,
                227,
                240,
                167,
                372,
                328,
                35,
                0,
                214,
                296,
                166,
                207,
                101,
                147,
                185,
                110,
                27,
                313,
                374,
                46,
                184,
                168,
                229,
                361,
                315,
                25,
                164,
                127,
                228,
                350,
                204,
                87,
                162,
                194,
                43,
                303,
                290,
                243,
                57,
                292,
                64,
                114,
                84,
                221,
                245,
                163,
                165,
                253,
                59,
                198,
                72,
                157,
                9,
                95,
                353,
                354,
                196,
                341,
                195,
                238,
                38,
                21,
                337,
                132,
                205,
                231,
                4,
                89,
                82,
                139,
                247,
                219,
                212,
                20,
                317,
                176,
                287,
                319,
                66,
                40,
                275,
                140,
                141,
                28,
                53,
                180,
                70,
                153,
                236,
                14,
                304,
                230,
                283,
                107,
                78,
                192,
                252,
                226,
                136,
                79,
                2,
                48,
                105,
                94,
                364,
                345,
                96,
                121,
                286,
                306
              ],
              "nuisance_validation_trials": [
                268,
                186,
                217,
                357,
                129,
                130,
                225,
                293,
                137,
                34,
                332,
                39,
                200,
                254,
                65,
                340,
                324,
                272,
                273,
                148,
                262,
                190,
                120,
                199,
                91,
                359,
                271,
                18,
                269,
                47,
                122,
                8,
                362,
                300
              ],
              "selection_train_trials": [
                24,
                214,
                227,
                372,
                253,
                3,
                226,
                140,
                96,
                196,
                162,
                0,
                303,
                83,
                345,
                319,
                289,
                21,
                295,
                46,
                205,
                270,
                48,
                160,
                87,
                306,
                43,
                56,
                79,
                23,
                286,
                84,
                107,
                350,
                287,
                219,
                204,
                20,
                290,
                66,
                35,
                243,
                132,
                89,
                157,
                245,
                195,
                184,
                235,
                70,
                64,
                59,
                121,
                166,
                342,
                313,
                316,
                105,
                95,
                240,
                353,
                136,
                317,
                4,
                334,
                252,
                26,
                61,
                155,
                114,
                228,
                163,
                302,
                212,
                2,
                183,
                283,
                221,
                103,
                168,
                38,
                325,
                277,
                192,
                101,
                229,
                309,
                9,
                139,
                374,
                231,
                292,
                82,
                364,
                207,
                94,
                78,
                275,
                28,
                17,
                167,
                176,
                361,
                337,
                315,
                236,
                198,
                40,
                185,
                141,
                147,
                238
              ],
              "selection_validation_trials": [
                127,
                329,
                250,
                328,
                298,
                27,
                304,
                57,
                354,
                296,
                110,
                194,
                256,
                234,
                153,
                165,
                247,
                72,
                180,
                326,
                230,
                164,
                239,
                14,
                123,
                25,
                341,
                53
              ],
              "context_alpha": 0.1,
              "residualizer_alpha": 1000.0
            }
          ],
          "train_x_sha256": "90363d214cc76daf1d6e817958e3fbf6af863169c365524cdcc10b1af35fe01c",
          "train_y_sha256": "531859f7a96e3fad688862f0cac4ba229b4bb39084dda5820c58433f38c2d8b2",
          "train_context_prediction_sha256": "cf7f10c712dfa7f998655d061e1bf0902d63144a66616bfc179a259999b0850f",
          "train_neural_prediction_sha256": "5f693bcbf21f4bbd97815577130bdd36042a804afe2c1dc58ba168fd0a9ff7f2",
          "condition_coverage_rule": "max(ceil(0.20*n), n_conditions) when stratifiable"
        },
        {
          "fold": 1,
          "training_trials": [
            268,
            186,
            26,
            251,
            342,
            217,
            61,
            86,
            189,
            224,
            56,
            323,
            250,
            178,
            129,
            130,
            36,
            302,
            266,
            335,
            73,
            239,
            118,
            294,
            225,
            150,
            155,
            281,
            318,
            60,
            10,
            326,
            334,
            256,
            160,
            5,
            309,
            103,
            183,
            312,
            227,
            167,
            372,
            208,
            193,
            0,
            143,
            161,
            214,
            158,
            296,
            128,
            166,
            207,
            307,
            179,
            101,
            263,
            77,
            98,
            297,
            42,
            147,
            332,
            27,
            349,
            170,
            237,
            39,
            339,
            374,
            126,
            264,
            46,
            184,
            257,
            142,
            367,
            361,
            138,
            315,
            135,
            25,
            320,
            228,
            125,
            159,
            350,
            87,
            29,
            347,
            254,
            274,
            65,
            197,
            292,
            308,
            368,
            114,
            133,
            11,
            245,
            324,
            163,
            258,
            253,
            272,
            336,
            59,
            198,
            72,
            343,
            33,
            338,
            213,
            322,
            341,
            333,
            81,
            238,
            112,
            106,
            38,
            116,
            337,
            132,
            205,
            172,
            120,
            199,
            117,
            82,
            247,
            360,
            348,
            16,
            85,
            91,
            76,
            359,
            319,
            218,
            370,
            32,
            66,
            146,
            141,
            28,
            53,
            180,
            70,
            236,
            31,
            15,
            8,
            145,
            304,
            267,
            93,
            373,
            209,
            30,
            131,
            192,
            252,
            136,
            79,
            2,
            246,
            105,
            363,
            345,
            121,
            286,
            306
          ],
          "validation_trials": [
            298,
            234,
            3,
            357,
            235,
            24,
            316,
            23,
            17,
            123,
            295,
            325,
            270,
            83,
            289,
            277,
            329,
            240,
            328,
            35,
            293,
            137,
            185,
            110,
            34,
            313,
            168,
            229,
            164,
            127,
            204,
            162,
            194,
            43,
            303,
            200,
            290,
            340,
            243,
            57,
            64,
            84,
            221,
            165,
            157,
            9,
            95,
            353,
            354,
            273,
            196,
            195,
            148,
            21,
            262,
            190,
            231,
            4,
            89,
            139,
            219,
            212,
            20,
            317,
            176,
            271,
            287,
            40,
            18,
            275,
            140,
            269,
            153,
            47,
            14,
            122,
            230,
            362,
            283,
            107,
            78,
            226,
            48,
            94,
            364,
            300,
            96
          ],
          "nuisance_crossfit_seed": 20262127,
          "final_nuisance_selection_seed": 20262177,
          "final_nuisance_selection_train": [
            373,
            348,
            264,
            8,
            25,
            29,
            126,
            59,
            2,
            129,
            116,
            349,
            98,
            239,
            304,
            186,
            254,
            192,
            338,
            345,
            121,
            60,
            16,
            86,
            53,
            363,
            82,
            257,
            135,
            199,
            213,
            297,
            130,
            319,
            250,
            28,
            268,
            77,
            263,
            145,
            27,
            315,
            103,
            150,
            370,
            193,
            333,
            307,
            334,
            225,
            172,
            0,
            292,
            10,
            117,
            324,
            347,
            322,
            359,
            198,
            209,
            374,
            38,
            180,
            350,
            155,
            238,
            166,
            161,
            85,
            106,
            72,
            309,
            70,
            252,
            132,
            146,
            267,
            73,
            214,
            343,
            87,
            302,
            256,
            26,
            228,
            15,
            163,
            335,
            167,
            42,
            332,
            160,
            286,
            367,
            312,
            342,
            36,
            253,
            306,
            208,
            266,
            272,
            91,
            65,
            125,
            281,
            128,
            56,
            368,
            178,
            159,
            323,
            142,
            251,
            294,
            158,
            33,
            170,
            66,
            361,
            207,
            224,
            337,
            101,
            360,
            308,
            147,
            138,
            131,
            141,
            247,
            183,
            46,
            5,
            93,
            133,
            11,
            136,
            118
          ],
          "final_nuisance_selection_validation": [
            339,
            114,
            39,
            320,
            189,
            79,
            143,
            179,
            341,
            372,
            227,
            246,
            32,
            105,
            197,
            274,
            326,
            76,
            30,
            237,
            31,
            217,
            120,
            112,
            218,
            296,
            336,
            184,
            236,
            205,
            81,
            245,
            318,
            258,
            61
          ],
          "context_alpha": 0.1,
          "residualizer_alpha": 100.0,
          "nuisance_scopes": [
            {
              "fold": 0,
              "nuisance_train_trials": [
                26,
                251,
                342,
                217,
                61,
                86,
                224,
                56,
                323,
                250,
                178,
                129,
                130,
                36,
                266,
                335,
                73,
                239,
                118,
                294,
                150,
                155,
                281,
                318,
                60,
                10,
                326,
                334,
                256,
                160,
                5,
                309,
                103,
                227,
                167,
                372,
                208,
                193,
                0,
                161,
                214,
                158,
                296,
                128,
                166,
                207,
                307,
                179,
                101,
                263,
                77,
                98,
                42,
                147,
                332,
                349,
                170,
                237,
                39,
                374,
                264,
                46,
                257,
                142,
                367,
                361,
                135,
                25,
                228,
                125,
                87,
                347,
                254,
                274,
                65,
                292,
                308,
                368,
                114,
                133,
                11,
                245,
                324,
                258,
                253,
                272,
                336,
                198,
                72,
                343,
                33,
                338,
                213,
                322,
                341,
                333,
                238,
                112,
                106,
                116,
                337,
                132,
                205,
                172,
                120,
                117,
                360,
                348,
                16,
                85,
                91,
                76,
                359,
                319,
                218,
                370,
                66,
                146,
                28,
                53,
                236,
                15,
                8,
                145,
                304,
                267,
                93,
                209,
                131,
                192,
                252,
                136,
                79,
                2,
                246,
                363,
                345,
                121,
                286,
                306
              ],
              "nuisance_validation_trials": [
                268,
                186,
                189,
                302,
                225,
                183,
                312,
                143,
                297,
                27,
                339,
                126,
                184,
                138,
                315,
                320,
                159,
                350,
                29,
                197,
                163,
                59,
                81,
                38,
                199,
                82,
                247,
                32,
                141,
                180,
                70,
                31,
                373,
                30,
                105
              ],
              "selection_train_trials": [
                208,
                125,
                178,
                348,
                10,
                116,
                192,
                237,
                207,
                335,
                170,
                179,
                246,
                263,
                266,
                239,
                245,
                334,
                332,
                114,
                308,
                324,
                8,
                66,
                228,
                166,
                86,
                128,
                76,
                318,
                33,
                118,
                79,
                323,
                167,
                213,
                136,
                155,
                217,
                304,
                77,
                87,
                205,
                345,
                227,
                322,
                172,
                36,
                257,
                343,
                326,
                224,
                15,
                161,
                209,
                286,
                256,
                16,
                120,
                292,
                93,
                307,
                264,
                72,
                135,
                359,
                250,
                372,
                131,
                198,
                347,
                294,
                254,
                133,
                341,
                132,
                73,
                274,
                11,
                238,
                363,
                251,
                281,
                367,
                360,
                319,
                336,
                236,
                214,
                272,
                46,
                106,
                338,
                218,
                28,
                337,
                146,
                130,
                158,
                61,
                39,
                129,
                145,
                342,
                0,
                193,
                368,
                306,
                117,
                349,
                42,
                112
              ],
              "selection_validation_trials": [
                121,
                2,
                147,
                98,
                101,
                25,
                53,
                142,
                361,
                5,
                91,
                65,
                252,
                103,
                85,
                26,
                258,
                374,
                333,
                253,
                267,
                60,
                160,
                370,
                309,
                56,
                150,
                296
              ],
              "context_alpha": 0.1,
              "residualizer_alpha": 10.0
            },
            {
              "fold": 1,
              "nuisance_train_trials": [
                268,
                186,
                26,
                217,
                61,
                189,
                56,
                323,
                178,
                129,
                130,
                36,
                302,
                266,
                73,
                118,
                294,
                225,
                155,
                281,
                318,
                10,
                326,
                334,
                256,
                160,
                5,
                103,
                183,
                312,
                227,
                167,
                372,
                208,
                193,
                0,
                143,
                161,
                214,
                158,
                128,
                166,
                207,
                307,
                101,
                263,
                77,
                297,
                42,
                147,
                332,
                27,
                349,
                170,
                237,
                39,
                339,
                374,
                126,
                264,
                184,
                257,
                361,
                138,
                315,
                25,
                320,
                159,
                350,
                87,
                29,
                347,
                254,
                65,
                197,
                292,
                368,
                133,
                11,
                245,
                324,
                163,
                258,
                253,
                336,
                59,
                198,
                72,
                343,
                33,
                338,
                322,
                341,
                333,
                81,
                238,
                112,
                106,
                38,
                116,
                337,
                132,
                205,
                172,
                120,
                199,
                117,
                82,
                247,
                360,
                348,
                16,
                85,
                91,
                76,
                359,
                319,
                218,
                32,
                141,
                28,
                53,
                180,
                70,
                31,
                15,
                8,
                145,
                304,
                267,
                93,
                373,
                30,
                131,
                136,
                79,
                246,
                105,
                121,
                286
              ],
              "nuisance_validation_trials": [
                251,
                342,
                86,
                224,
                250,
                335,
                239,
                150,
                60,
                309,
                296,
                179,
                98,
                46,
                142,
                367,
                135,
                228,
                125,
                274,
                308,
                114,
                272,
                213,
                370,
                66,
                146,
                236,
                209,
                192,
                252,
                2,
                363,
                345,
                306
              ],
              "selection_train_trials": [
                264,
                25,
                183,
                257,
                138,
                338,
                147,
                189,
                170,
                129,
                225,
                208,
                246,
                319,
                61,
                359,
                128,
                56,
                360,
                33,
                76,
                32,
                217,
                91,
                320,
                27,
                72,
                292,
                205,
                304,
                266,
                130,
                368,
                161,
                374,
                16,
                73,
                184,
                347,
                5,
                341,
                207,
                312,
                218,
                29,
                214,
                28,
                238,
                10,
                70,
                267,
                294,
                77,
                116,
                93,
                237,
                198,
                227,
                105,
                315,
                0,
                326,
                38,
                42,
                180,
                268,
                158,
                186,
                85,
                103,
                318,
                121,
                163,
                112,
                193,
                31,
                333,
                87,
                117,
                263,
                118,
                336,
                53,
                324,
                372,
                281,
                178,
                136,
                143,
                199,
                65,
                15,
                30,
                132,
                297,
                337,
                126,
                172,
                101,
                8,
                348,
                145,
                39,
                197,
                302,
                332,
                307,
                166,
                167,
                253,
                349,
                36
              ],
              "selection_validation_trials": [
                131,
                26,
                339,
                245,
                141,
                286,
                254,
                59,
                256,
                160,
                81,
                258,
                373,
                120,
                11,
                361,
                323,
                322,
                133,
                350,
                155,
                247,
                79,
                343,
                334,
                82,
                159,
                106
              ],
              "context_alpha": 0.1,
              "residualizer_alpha": 100.0
            },
            {
              "fold": 2,
              "nuisance_train_trials": [
                268,
                186,
                251,
                342,
                217,
                61,
                86,
                189,
                224,
                250,
                129,
                130,
                302,
                266,
                335,
                239,
                118,
                294,
                225,
                150,
                155,
                318,
                60,
                10,
                326,
                334,
                160,
                309,
                103,
                183,
                312,
                227,
                193,
                143,
                158,
                296,
                166,
                207,
                307,
                179,
                101,
                263,
                77,
                98,
                297,
                147,
                332,
                27,
                170,
                39,
                339,
                374,
                126,
                264,
                46,
                184,
                257,
                142,
                367,
                361,
                138,
                315,
                135,
                25,
                320,
                228,
                125,
                159,
                350,
                87,
                29,
                347,
                254,
                274,
                197,
                292,
                308,
                368,
                114,
                11,
                245,
                324,
                163,
                258,
                272,
                59,
                198,
                72,
                343,
                33,
                338,
                213,
                333,
                81,
                238,
                112,
                106,
                38,
                337,
                199,
                117,
                82,
                247,
                16,
                85,
                91,
                76,
                359,
                319,
                370,
                32,
                66,
                146,
                141,
                28,
                53,
                180,
                70,
                236,
                31,
                15,
                8,
                145,
                267,
                93,
                373,
                209,
                30,
                131,
                192,
                252,
                136,
                2,
                246,
                105,
                363,
                345,
                121,
                286,
                306
              ],
              "nuisance_validation_trials": [
                26,
                56,
                323,
                178,
                36,
                73,
                281,
                256,
                5,
                167,
                372,
                208,
                0,
                161,
                214,
                128,
                42,
                349,
                237,
                65,
                133,
                253,
                336,
                322,
                341,
                116,
                132,
                205,
                172,
                120,
                360,
                348,
                218,
                304,
                79
              ],
              "selection_train_trials": [
                302,
                338,
                136,
                307,
                114,
                186,
                39,
                77,
                264,
                228,
                32,
                105,
                258,
                138,
                217,
                106,
                2,
                121,
                198,
                373,
                246,
                332,
                274,
                320,
                142,
                33,
                141,
                15,
                209,
                296,
                170,
                245,
                70,
                103,
                350,
                179,
                147,
                38,
                160,
                347,
                319,
                53,
                342,
                28,
                76,
                363,
                126,
                159,
                308,
                11,
                268,
                60,
                150,
                326,
                250,
                129,
                286,
                117,
                367,
                227,
                359,
                213,
                82,
                180,
                247,
                86,
                312,
                370,
                59,
                112,
                146,
                125,
                267,
                46,
                339,
                135,
                29,
                98,
                224,
                87,
                263,
                345,
                294,
                66,
                163,
                193,
                343,
                81,
                309,
                27,
                189,
                199,
                334,
                335,
                155,
                130,
                143,
                297,
                324,
                266,
                315,
                158,
                10,
                118,
                72,
                368,
                166,
                254,
                251,
                238,
                225,
                183
              ],
              "selection_validation_trials": [
                101,
                16,
                318,
                236,
                184,
                239,
                374,
                145,
                8,
                337,
                252,
                197,
                306,
                93,
                91,
                30,
                207,
                31,
                85,
                131,
                192,
                61,
                333,
                25,
                272,
                257,
                361,
                292
              ],
              "context_alpha": 0.1,
              "residualizer_alpha": 100.0
            },
            {
              "fold": 3,
              "nuisance_train_trials": [
                268,
                186,
                26,
                251,
                342,
                86,
                189,
                224,
                56,
                323,
                250,
                178,
                129,
                36,
                302,
                335,
                73,
                239,
                294,
                225,
                150,
                281,
                60,
                334,
                256,
                160,
                5,
                309,
                183,
                312,
                227,
                167,
                372,
                208,
                0,
                143,
                161,
                214,
                296,
                128,
                307,
                179,
                263,
                77,
                98,
                297,
                42,
                27,
                349,
                170,
                237,
                39,
                339,
                126,
                264,
                46,
                184,
                142,
                367,
                138,
                315,
                135,
                25,
                320,
                228,
                125,
                159,
                350,
                29,
                347,
                254,
                274,
                65,
                197,
                308,
                368,
                114,
                133,
                11,
                245,
                163,
                258,
                253,
                272,
                336,
                59,
                198,
                72,
                343,
                213,
                322,
                341,
                333,
                81,
                238,
                112,
                38,
                116,
                337,
                132,
                205,
                172,
                120,
                199,
                82,
                247,
                360,
                348,
                16,
                91,
                76,
                319,
                218,
                370,
                32,
                66,
                146,
                141,
                53,
                180,
                70,
                236,
                31,
                15,
                8,
                304,
                267,
                373,
                209,
                30,
                192,
                252,
                79,
                2,
                246,
                105,
                363,
                345,
                121,
                306
              ],
              "nuisance_validation_trials": [
                217,
                61,
                130,
                266,
                118,
                155,
                318,
                10,
                326,
                103,
                193,
                158,
                166,
                207,
                101,
                147,
                332,
                374,
                257,
                361,
                87,
                292,
                324,
                33,
                338,
                106,
                117,
                85,
                359,
                28,
                145,
                93,
                131,
                136,
                286
              ],
              "selection_train_trials": [
                308,
                142,
                38,
                319,
                15,
                120,
                337,
                363,
                184,
                138,
                16,
                29,
                307,
                81,
                5,
                339,
                76,
                183,
                91,
                60,
                32,
                209,
                360,
                53,
                263,
                125,
                268,
                82,
                86,
                341,
                146,
                208,
                238,
                250,
                336,
                323,
                160,
                128,
                116,
                252,
                0,
                306,
                26,
                253,
                143,
                180,
                172,
                342,
                132,
                79,
                272,
                66,
                264,
                30,
                348,
                105,
                372,
                246,
                214,
                114,
                25,
                224,
                167,
                312,
                135,
                31,
                251,
                39,
                302,
                159,
                141,
                192,
                334,
                56,
                225,
                373,
                121,
                267,
                170,
                150,
                11,
                161,
                256,
                126,
                218,
                309,
                335,
                315,
                189,
                347,
                46,
                65,
                112,
                322,
                228,
                163,
                59,
                281,
                237,
                245,
                367,
                70,
                239,
                236,
                213,
                274,
                205,
                77,
                227,
                27,
                42,
                254
              ],
              "selection_validation_trials": [
                345,
                36,
                8,
                320,
                296,
                2,
                133,
                98,
                258,
                297,
                197,
                294,
                350,
                73,
                129,
                349,
                370,
                72,
                368,
                247,
                333,
                179,
                304,
                199,
                186,
                198,
                343,
                178
              ],
              "context_alpha": 0.1,
              "residualizer_alpha": 100.0
            },
            {
              "fold": 4,
              "nuisance_train_trials": [
                268,
                186,
                26,
                251,
                342,
                217,
                61,
                86,
                189,
                224,
                56,
                323,
                250,
                178,
                130,
                36,
                302,
                266,
                335,
                73,
                239,
                118,
                225,
                150,
                155,
                281,
                318,
                60,
                10,
                326,
                256,
                5,
                309,
                103,
                183,
                312,
                167,
                372,
                208,
                193,
                0,
                143,
                161,
                214,
                158,
                296,
                128,
                166,
                207,
                179,
                101,
                98,
                297,
                42,
                147,
                332,
                27,
                349,
                237,
                339,
                374,
                126,
                46,
                184,
                257,
                142,
                367,
                361,
                138,
                315,
                135,
                320,
                228,
                125,
                159,
                350,
                87,
                29,
                274,
                65,
                197,
                292,
                308,
                114,
                133,
                324,
                163,
                253,
                272,
                336,
                59,
                33,
                338,
                213,
                322,
                341,
                81,
                106,
                38,
                116,
                132,
                205,
                172,
                120,
                199,
                117,
                82,
                247,
                360,
                348,
                85,
                359,
                218,
                370,
                32,
                66,
                146,
                141,
                28,
                180,
                70,
                236,
                31,
                145,
                304,
                93,
                373,
                209,
                30,
                131,
                192,
                252,
                136,
                79,
                2,
                105,
                363,
                345,
                286,
                306
              ],
              "nuisance_validation_trials": [
                129,
                294,
                334,
                160,
                227,
                307,
                263,
                77,
                170,
                39,
                264,
                25,
                347,
                254,
                368,
                11,
                245,
                258,
                198,
                72,
                343,
                333,
                238,
                112,
                337,
                16,
                91,
                76,
                319,
                53,
                15,
                8,
                267,
                246,
                121
              ],
              "selection_train_trials": [
                135,
                128,
                370,
                332,
                339,
                237,
                239,
                192,
                250,
                213,
                61,
                93,
                193,
                253,
                308,
                359,
                59,
                163,
                159,
                373,
                60,
                42,
                114,
                26,
                189,
                141,
                197,
                133,
                225,
                183,
                348,
                326,
                296,
                199,
                349,
                186,
                66,
                228,
                120,
                130,
                142,
                0,
                158,
                10,
                360,
                361,
                98,
                166,
                46,
                322,
                309,
                266,
                81,
                207,
                372,
                172,
                247,
                73,
                184,
                32,
                323,
                146,
                180,
                374,
                145,
                143,
                318,
                136,
                208,
                131,
                214,
                324,
                29,
                126,
                367,
                27,
                138,
                101,
                342,
                292,
                70,
                272,
                103,
                217,
                82,
                252,
                306,
                5,
                341,
                30,
                286,
                38,
                178,
                257,
                161,
                338,
                2,
                150,
                85,
                125,
                155,
                335,
                33,
                56,
                116,
                118,
                251,
                209,
                350,
                345,
                236,
                79
              ],
              "selection_validation_trials": [
                218,
                117,
                132,
                105,
                281,
                205,
                336,
                28,
                31,
                320,
                256,
                268,
                167,
                302,
                179,
                363,
                315,
                312,
                86,
                224,
                304,
                147,
                65,
                87,
                274,
                36,
                297,
                106
              ],
              "context_alpha": 0.1,
              "residualizer_alpha": 1000.0
            }
          ],
          "train_x_sha256": "4a572350e36c07a332099d55daeae786cccd31a0733dbaac5551587b46196c30",
          "train_y_sha256": "0746241ebd3550a3946304962f54d31d84bdaffdb8c4dfec9317c01a9bfd7b17",
          "train_context_prediction_sha256": "5bfac7f7f13ded4003a4cf843447181ab597d0cb179f2f629b4219edc7ce1282",
          "train_neural_prediction_sha256": "5a46a2f44d2ffaeaa71a011db4f5278a0a7b0ff87e036479198d427cb85147b6",
          "condition_coverage_rule": "max(ceil(0.20*n), n_conditions) when stratifiable"
        },
        {
          "fold": 2,
          "training_trials": [
            298,
            251,
            234,
            3,
            86,
            189,
            357,
            235,
            24,
            224,
            323,
            178,
            316,
            36,
            266,
            23,
            17,
            335,
            123,
            73,
            118,
            294,
            150,
            295,
            281,
            318,
            60,
            325,
            10,
            270,
            83,
            289,
            277,
            5,
            329,
            312,
            240,
            328,
            208,
            35,
            193,
            293,
            143,
            161,
            158,
            128,
            307,
            137,
            179,
            263,
            77,
            98,
            297,
            42,
            185,
            110,
            34,
            349,
            170,
            237,
            339,
            313,
            126,
            264,
            257,
            168,
            142,
            367,
            229,
            138,
            135,
            164,
            320,
            127,
            125,
            159,
            204,
            162,
            194,
            29,
            43,
            303,
            347,
            200,
            290,
            274,
            340,
            243,
            57,
            197,
            308,
            64,
            368,
            133,
            84,
            221,
            11,
            165,
            258,
            336,
            343,
            33,
            157,
            9,
            338,
            95,
            213,
            353,
            322,
            354,
            273,
            196,
            333,
            81,
            195,
            112,
            106,
            148,
            116,
            21,
            262,
            190,
            172,
            231,
            4,
            89,
            117,
            139,
            360,
            348,
            219,
            16,
            85,
            212,
            20,
            317,
            176,
            76,
            271,
            287,
            218,
            370,
            32,
            40,
            18,
            146,
            275,
            140,
            269,
            153,
            47,
            31,
            15,
            14,
            122,
            145,
            230,
            362,
            283,
            267,
            93,
            373,
            107,
            209,
            78,
            30,
            131,
            226,
            48,
            246,
            94,
            363,
            364,
            300,
            96
          ],
          "validation_trials": [
            268,
            186,
            26,
            342,
            217,
            61,
            56,
            250,
            129,
            130,
            302,
            239,
            225,
            155,
            326,
            334,
            256,
            160,
            309,
            103,
            183,
            227,
            167,
            372,
            0,
            214,
            296,
            166,
            207,
            101,
            147,
            332,
            27,
            39,
            374,
            46,
            184,
            361,
            315,
            25,
            228,
            350,
            87,
            254,
            65,
            292,
            114,
            245,
            324,
            163,
            253,
            272,
            59,
            198,
            72,
            341,
            238,
            38,
            337,
            132,
            205,
            120,
            199,
            82,
            247,
            91,
            359,
            319,
            66,
            141,
            28,
            53,
            180,
            70,
            236,
            8,
            304,
            192,
            252,
            136,
            79,
            2,
            105,
            345,
            121,
            286,
            306
          ],
          "nuisance_crossfit_seed": 20262227,
          "final_nuisance_selection_seed": 20262277,
          "final_nuisance_selection_train": [
            20,
            86,
            363,
            24,
            94,
            287,
            370,
            85,
            179,
            264,
            164,
            84,
            234,
            123,
            274,
            159,
            9,
            190,
            246,
            258,
            47,
            170,
            290,
            117,
            308,
            146,
            316,
            348,
            251,
            257,
            368,
            76,
            347,
            137,
            336,
            349,
            18,
            322,
            176,
            112,
            110,
            323,
            267,
            172,
            318,
            89,
            303,
            42,
            197,
            21,
            96,
            116,
            128,
            273,
            333,
            165,
            270,
            148,
            140,
            320,
            230,
            340,
            339,
            34,
            17,
            78,
            231,
            139,
            293,
            373,
            131,
            57,
            262,
            243,
            29,
            60,
            107,
            226,
            196,
            81,
            277,
            271,
            294,
            335,
            357,
            353,
            145,
            32,
            325,
            126,
            328,
            4,
            135,
            138,
            229,
            193,
            11,
            219,
            263,
            14,
            106,
            35,
            224,
            221,
            33,
            73,
            178,
            209,
            218,
            40,
            127,
            283,
            83,
            281,
            213,
            240,
            98,
            266,
            64,
            31,
            185,
            157,
            212,
            150,
            367,
            295,
            142,
            30,
            153,
            289,
            208,
            5,
            77,
            162,
            364,
            10,
            297,
            158,
            23,
            36
          ],
          "final_nuisance_selection_validation": [
            343,
            194,
            307,
            168,
            143,
            313,
            204,
            298,
            118,
            312,
            200,
            275,
            300,
            95,
            161,
            43,
            93,
            235,
            15,
            237,
            362,
            3,
            354,
            122,
            360,
            269,
            16,
            48,
            195,
            189,
            125,
            329,
            317,
            133,
            338
          ],
          "context_alpha": 0.1,
          "residualizer_alpha": 10.0,
          "nuisance_scopes": [
            {
              "fold": 0,
              "nuisance_train_trials": [
                298,
                251,
                234,
                3,
                86,
                189,
                357,
                235,
                224,
                323,
                178,
                316,
                36,
                266,
                23,
                17,
                335,
                73,
                118,
                150,
                295,
                325,
                10,
                289,
                277,
                5,
                329,
                240,
                328,
                208,
                35,
                193,
                161,
                128,
                307,
                179,
                263,
                77,
                98,
                297,
                42,
                110,
                349,
                339,
                313,
                126,
                264,
                257,
                168,
                142,
                367,
                138,
                135,
                164,
                320,
                127,
                125,
                159,
                204,
                162,
                194,
                29,
                43,
                303,
                290,
                274,
                340,
                243,
                57,
                197,
                308,
                64,
                368,
                133,
                221,
                165,
                258,
                343,
                33,
                157,
                9,
                338,
                213,
                353,
                322,
                354,
                273,
                196,
                333,
                81,
                195,
                112,
                106,
                116,
                21,
                190,
                172,
                4,
                89,
                117,
                139,
                348,
                219,
                16,
                85,
                212,
                317,
                176,
                76,
                287,
                218,
                370,
                32,
                40,
                18,
                146,
                275,
                140,
                269,
                153,
                47,
                31,
                15,
                14,
                122,
                362,
                283,
                267,
                93,
                373,
                107,
                209,
                78,
                30,
                131,
                48,
                246,
                94,
                364,
                96
              ],
              "nuisance_validation_trials": [
                24,
                123,
                294,
                281,
                318,
                60,
                270,
                83,
                312,
                293,
                143,
                158,
                137,
                185,
                34,
                170,
                237,
                229,
                347,
                200,
                84,
                11,
                336,
                95,
                148,
                262,
                231,
                360,
                20,
                271,
                145,
                230,
                226,
                363,
                300
              ],
              "selection_train_trials": [
                30,
                333,
                32,
                146,
                31,
                47,
                128,
                322,
                150,
                86,
                9,
                189,
                140,
                15,
                77,
                10,
                274,
                139,
                172,
                368,
                367,
                122,
                36,
                338,
                193,
                362,
                234,
                21,
                33,
                194,
                14,
                317,
                258,
                349,
                81,
                246,
                307,
                179,
                277,
                98,
                269,
                4,
                196,
                323,
                219,
                373,
                297,
                133,
                165,
                335,
                190,
                298,
                40,
                112,
                263,
                209,
                126,
                176,
                257,
                168,
                240,
                138,
                218,
                94,
                267,
                118,
                42,
                370,
                89,
                178,
                106,
                125,
                328,
                212,
                164,
                107,
                110,
                116,
                283,
                195,
                325,
                73,
                153,
                357,
                266,
                364,
                339,
                313,
                135,
                127,
                35,
                320,
                159,
                295,
                224,
                157,
                290,
                142,
                131,
                264,
                76,
                197,
                329,
                16,
                251,
                96,
                243,
                23,
                221,
                5,
                64,
                85
              ],
              "selection_validation_trials": [
                275,
                17,
                208,
                287,
                289,
                308,
                343,
                78,
                303,
                117,
                29,
                162,
                273,
                340,
                57,
                18,
                204,
                316,
                353,
                43,
                161,
                93,
                354,
                348,
                3,
                48,
                213,
                235
              ],
              "context_alpha": 0.1,
              "residualizer_alpha": 1000.0
            },
            {
              "fold": 1,
              "nuisance_train_trials": [
                298,
                251,
                234,
                3,
                86,
                357,
                24,
                224,
                323,
                178,
                316,
                36,
                266,
                17,
                335,
                123,
                118,
                294,
                295,
                281,
                318,
                60,
                10,
                270,
                83,
                277,
                5,
                312,
                240,
                208,
                35,
                193,
                293,
                143,
                161,
                158,
                307,
                137,
                179,
                263,
                77,
                297,
                42,
                185,
                110,
                34,
                349,
                170,
                237,
                339,
                313,
                126,
                264,
                257,
                168,
                142,
                229,
                138,
                320,
                127,
                125,
                159,
                204,
                162,
                29,
                303,
                347,
                200,
                290,
                274,
                340,
                243,
                197,
                308,
                64,
                368,
                133,
                84,
                11,
                165,
                258,
                336,
                343,
                33,
                9,
                338,
                95,
                213,
                353,
                354,
                273,
                196,
                333,
                81,
                195,
                112,
                106,
                148,
                21,
                262,
                190,
                172,
                231,
                4,
                89,
                117,
                360,
                348,
                219,
                85,
                20,
                317,
                176,
                76,
                271,
                218,
                370,
                32,
                40,
                18,
                146,
                140,
                269,
                153,
                47,
                14,
                145,
                230,
                362,
                267,
                93,
                373,
                107,
                30,
                131,
                226,
                48,
                363,
                300,
                96
              ],
              "nuisance_validation_trials": [
                189,
                235,
                23,
                73,
                150,
                325,
                289,
                329,
                328,
                128,
                98,
                367,
                135,
                164,
                194,
                43,
                57,
                221,
                157,
                322,
                116,
                139,
                16,
                212,
                287,
                275,
                31,
                15,
                122,
                283,
                209,
                78,
                246,
                94,
                364
              ],
              "selection_train_trials": [
                81,
                224,
                48,
                363,
                125,
                269,
                204,
                258,
                84,
                118,
                143,
                357,
                76,
                172,
                159,
                11,
                112,
                4,
                251,
                362,
                33,
                83,
                300,
                281,
                176,
                226,
                267,
                64,
                273,
                107,
                142,
                93,
                271,
                148,
                257,
                208,
                290,
                21,
                231,
                333,
                237,
                336,
                35,
                368,
                96,
                127,
                34,
                179,
                340,
                317,
                262,
                86,
                42,
                277,
                161,
                373,
                348,
                298,
                146,
                338,
                297,
                95,
                36,
                89,
                318,
                190,
                178,
                308,
                14,
                320,
                133,
                339,
                165,
                270,
                145,
                32,
                200,
                234,
                335,
                316,
                85,
                347,
                343,
                117,
                17,
                266,
                197,
                323,
                294,
                131,
                293,
                243,
                47,
                162,
                18,
                24,
                3,
                77,
                106,
                5,
                193,
                60,
                295,
                370,
                126,
                110,
                303,
                10,
                218,
                274,
                158,
                353
              ],
              "selection_validation_trials": [
                138,
                185,
                196,
                195,
                307,
                263,
                170,
                9,
                360,
                230,
                229,
                40,
                30,
                354,
                213,
                168,
                312,
                137,
                29,
                140,
                123,
                153,
                219,
                313,
                349,
                20,
                240,
                264
              ],
              "context_alpha": 0.1,
              "residualizer_alpha": 100.0
            },
            {
              "fold": 2,
              "nuisance_train_trials": [
                298,
                251,
                234,
                3,
                189,
                235,
                24,
                224,
                323,
                178,
                36,
                23,
                17,
                335,
                123,
                73,
                118,
                294,
                150,
                295,
                281,
                318,
                60,
                325,
                270,
                83,
                289,
                277,
                5,
                329,
                312,
                328,
                193,
                293,
                143,
                158,
                128,
                137,
                179,
                263,
                98,
                42,
                185,
                110,
                34,
                349,
                170,
                237,
                313,
                126,
                264,
                257,
                168,
                142,
                367,
                229,
                138,
                135,
                164,
                320,
                159,
                204,
                194,
                29,
                43,
                347,
                200,
                290,
                340,
                57,
                197,
                308,
                64,
                368,
                133,
                84,
                221,
                11,
                165,
                336,
                343,
                157,
                9,
                338,
                95,
                213,
                353,
                322,
                354,
                196,
                333,
                81,
                112,
                106,
                148,
                116,
                21,
                262,
                172,
                231,
                89,
                139,
                360,
                348,
                16,
                212,
                20,
                317,
                176,
                271,
                287,
                218,
                370,
                32,
                275,
                140,
                269,
                153,
                47,
                31,
                15,
                122,
                145,
                230,
                362,
                283,
                267,
                373,
                107,
                209,
                78,
                30,
                131,
                226,
                48,
                246,
                94,
                363,
                364,
                300
              ],
              "nuisance_validation_trials": [
                86,
                357,
                316,
                266,
                10,
                240,
                208,
                35,
                161,
                307,
                77,
                297,
                339,
                127,
                125,
                162,
                303,
                274,
                243,
                258,
                33,
                273,
                195,
                190,
                4,
                117,
                219,
                85,
                76,
                40,
                18,
                146,
                14,
                93,
                96
              ],
              "selection_train_trials": [
                42,
                34,
                159,
                271,
                20,
                267,
                95,
                221,
                5,
                348,
                368,
                218,
                323,
                131,
                148,
                320,
                170,
                229,
                290,
                89,
                9,
                118,
                83,
                262,
                142,
                235,
                281,
                106,
                123,
                139,
                16,
                116,
                133,
                3,
                313,
                251,
                98,
                107,
                24,
                367,
                325,
                347,
                270,
                112,
                308,
                143,
                275,
                126,
                373,
                277,
                17,
                343,
                246,
                150,
                73,
                15,
                64,
                48,
                263,
                349,
                335,
                209,
                197,
                362,
                128,
                172,
                157,
                237,
                226,
                329,
                145,
                328,
                84,
                318,
                363,
                194,
                36,
                204,
                138,
                289,
                300,
                283,
                168,
                178,
                122,
                317,
                196,
                185,
                78,
                60,
                23,
                165,
                336,
                193,
                293,
                176,
                179,
                224,
                213,
                287,
                212,
                189,
                158,
                364,
                137,
                57,
                153,
                264,
                231,
                21,
                234,
                11
              ],
              "selection_validation_trials": [
                333,
                81,
                295,
                200,
                43,
                257,
                94,
                322,
                338,
                353,
                298,
                30,
                370,
                340,
                294,
                32,
                164,
                110,
                29,
                360,
                47,
                354,
                135,
                31,
                269,
                230,
                140,
                312
              ],
              "context_alpha": 0.1,
              "residualizer_alpha": 10.0
            },
            {
              "fold": 3,
              "nuisance_train_trials": [
                298,
                251,
                234,
                86,
                189,
                357,
                235,
                24,
                323,
                316,
                36,
                266,
                23,
                17,
                335,
                123,
                73,
                118,
                294,
                150,
                295,
                281,
                318,
                60,
                325,
                10,
                270,
                83,
                289,
                277,
                5,
                329,
                312,
                240,
                328,
                208,
                35,
                293,
                143,
                161,
                158,
                128,
                307,
                137,
                179,
                77,
                98,
                297,
                42,
                185,
                34,
                170,
                237,
                339,
                313,
                142,
                367,
                229,
                135,
                164,
                127,
                125,
                159,
                162,
                194,
                43,
                303,
                347,
                200,
                290,
                274,
                340,
                243,
                57,
                197,
                64,
                368,
                84,
                221,
                11,
                165,
                258,
                336,
                343,
                33,
                157,
                9,
                95,
                322,
                273,
                196,
                333,
                195,
                112,
                106,
                148,
                116,
                262,
                190,
                172,
                231,
                4,
                117,
                139,
                360,
                348,
                219,
                16,
                85,
                212,
                20,
                317,
                176,
                76,
                271,
                287,
                40,
                18,
                146,
                275,
                153,
                31,
                15,
                14,
                122,
                145,
                230,
                283,
                93,
                373,
                209,
                78,
                30,
                226,
                246,
                94,
                363,
                364,
                300,
                96
              ],
              "nuisance_validation_trials": [
                3,
                224,
                178,
                193,
                263,
                110,
                349,
                126,
                264,
                257,
                168,
                138,
                320,
                204,
                29,
                308,
                133,
                338,
                213,
                353,
                354,
                81,
                21,
                89,
                218,
                370,
                32,
                140,
                269,
                47,
                362,
                267,
                107,
                131,
                48
              ],
              "selection_train_trials": [
                23,
                142,
                347,
                246,
                137,
                262,
                161,
                328,
                290,
                313,
                84,
                9,
                164,
                230,
                85,
                300,
                343,
                36,
                117,
                368,
                153,
                93,
                219,
                157,
                159,
                77,
                31,
                170,
                289,
                271,
                123,
                325,
                212,
                128,
                185,
                11,
                40,
                335,
                145,
                348,
                10,
                30,
                234,
                274,
                135,
                125,
                33,
                195,
                148,
                235,
                127,
                226,
                112,
                273,
                95,
                146,
                364,
                329,
                258,
                294,
                179,
                43,
                165,
                336,
                340,
                303,
                162,
                139,
                16,
                4,
                76,
                317,
                229,
                240,
                312,
                209,
                106,
                64,
                307,
                83,
                150,
                318,
                17,
                287,
                73,
                122,
                367,
                237,
                298,
                277,
                20,
                316,
                251,
                189,
                158,
                322,
                275,
                270,
                60,
                221,
                116,
                42,
                208,
                5,
                339,
                78,
                283,
                15,
                143,
                373,
                194,
                94
              ],
              "selection_validation_trials": [
                35,
                98,
                295,
                357,
                231,
                243,
                293,
                281,
                323,
                18,
                57,
                360,
                176,
                297,
                86,
                266,
                200,
                197,
                34,
                24,
                96,
                118,
                14,
                363,
                333,
                190,
                196,
                172
              ],
              "context_alpha": 0.1,
              "residualizer_alpha": 1000.0
            },
            {
              "fold": 4,
              "nuisance_train_trials": [
                3,
                86,
                189,
                357,
                235,
                24,
                224,
                178,
                316,
                266,
                23,
                123,
                73,
                294,
                150,
                281,
                318,
                60,
                325,
                10,
                270,
                83,
                289,
                329,
                312,
                240,
                328,
                208,
                35,
                193,
                293,
                143,
                161,
                158,
                128,
                307,
                137,
                263,
                77,
                98,
                297,
                185,
                110,
                34,
                349,
                170,
                237,
                339,
                126,
                264,
                257,
                168,
                367,
                229,
                138,
                135,
                164,
                320,
                127,
                125,
                204,
                162,
                194,
                29,
                43,
                303,
                347,
                200,
                274,
                243,
                57,
                308,
                133,
                84,
                221,
                11,
                258,
                336,
                33,
                157,
                338,
                95,
                213,
                353,
                322,
                354,
                273,
                81,
                195,
                148,
                116,
                21,
                262,
                190,
                231,
                4,
                89,
                117,
                139,
                360,
                219,
                16,
                85,
                212,
                20,
                76,
                271,
                287,
                218,
                370,
                32,
                40,
                18,
                146,
                275,
                140,
                269,
                47,
                31,
                15,
                14,
                122,
                145,
                230,
                362,
                283,
                267,
                93,
                107,
                209,
                78,
                131,
                226,
                48,
                246,
                94,
                363,
                364,
                300,
                96
              ],
              "nuisance_validation_trials": [
                298,
                251,
                234,
                323,
                36,
                17,
                335,
                118,
                295,
                277,
                5,
                179,
                42,
                313,
                142,
                159,
                290,
                340,
                197,
                64,
                368,
                165,
                343,
                9,
                196,
                333,
                112,
                106,
                172,
                348,
                317,
                176,
                153,
                373,
                30
              ],
              "selection_train_trials": [
                224,
                221,
                143,
                240,
                336,
                48,
                283,
                140,
                73,
                117,
                107,
                322,
                218,
                4,
                264,
                367,
                312,
                116,
                133,
                293,
                226,
                328,
                270,
                289,
                357,
                281,
                308,
                96,
                318,
                126,
                370,
                208,
                325,
                35,
                360,
                137,
                31,
                150,
                81,
                262,
                60,
                194,
                145,
                18,
                29,
                363,
                364,
                237,
                349,
                162,
                123,
                246,
                204,
                33,
                257,
                161,
                83,
                258,
                34,
                135,
                78,
                10,
                195,
                16,
                178,
                230,
                21,
                231,
                168,
                200,
                138,
                339,
                110,
                20,
                229,
                125,
                297,
                57,
                89,
                213,
                329,
                158,
                185,
                209,
                127,
                3,
                190,
                93,
                235,
                170,
                84,
                307,
                267,
                347,
                274,
                40,
                263,
                362,
                266,
                43,
                95,
                94,
                303,
                243,
                354,
                85,
                24,
                14,
                98,
                146,
                157,
                300
              ],
              "selection_validation_trials": [
                23,
                275,
                273,
                131,
                219,
                287,
                316,
                212,
                269,
                122,
                148,
                77,
                320,
                139,
                15,
                338,
                47,
                128,
                32,
                76,
                189,
                164,
                86,
                11,
                294,
                271,
                193,
                353
              ],
              "context_alpha": 0.1,
              "residualizer_alpha": 100.0
            }
          ],
          "train_x_sha256": "b531988fce191053fe368e6c28250b917bba96b311de77a777dbce132d2cfaf8",
          "train_y_sha256": "38ae4160eb089200661a2875bae783a5cd8f94b9138c37f7f2612f48b6226897",
          "train_context_prediction_sha256": "7e9d26e8f7b27f88abd229b261b9e7083b4b15f6bcc6bd8296ab672819892bae",
          "train_neural_prediction_sha256": "e361534e9d71c5521ae4936905e8673894ee265fc220c11ca01c226aa90f3dd5",
          "condition_coverage_rule": "max(ceil(0.20*n), n_conditions) when stratifiable"
        }
      ],
      "learner": "linear",
      "outer_training_trials": [
        268,
        298,
        186,
        26,
        251,
        342,
        217,
        61,
        234,
        3,
        86,
        189,
        357,
        235,
        24,
        224,
        56,
        323,
        250,
        178,
        129,
        316,
        130,
        36,
        302,
        266,
        23,
        17,
        335,
        123,
        73,
        239,
        118,
        294,
        225,
        150,
        155,
        295,
        281,
        318,
        60,
        325,
        10,
        270,
        326,
        334,
        83,
        289,
        277,
        256,
        160,
        5,
        309,
        329,
        103,
        183,
        312,
        227,
        240,
        167,
        372,
        328,
        208,
        35,
        193,
        0,
        293,
        143,
        161,
        214,
        158,
        296,
        128,
        166,
        207,
        307,
        137,
        179,
        101,
        263,
        77,
        98,
        297,
        42,
        147,
        185,
        110,
        34,
        332,
        27,
        349,
        170,
        237,
        39,
        339,
        313,
        374,
        126,
        264,
        46,
        184,
        257,
        168,
        142,
        367,
        229,
        361,
        138,
        315,
        135,
        25,
        164,
        320,
        127,
        228,
        125,
        159,
        350,
        204,
        87,
        162,
        194,
        29,
        43,
        303,
        347,
        200,
        290,
        254,
        274,
        65,
        340,
        243,
        57,
        197,
        292,
        308,
        64,
        368,
        114,
        133,
        84,
        221,
        11,
        245,
        324,
        163,
        165,
        258,
        253,
        272,
        336,
        59,
        198,
        72,
        343,
        33,
        157,
        9,
        338,
        95,
        213,
        353,
        322,
        354,
        273,
        196,
        341,
        333,
        81,
        195,
        238,
        112,
        106,
        148,
        38,
        116,
        21,
        337,
        262,
        132,
        190,
        205,
        172,
        120,
        231,
        4,
        89,
        199,
        117,
        82,
        139,
        247,
        360,
        348,
        219,
        16,
        85,
        212,
        20,
        91,
        317,
        176,
        76,
        359,
        271,
        287,
        319,
        218,
        370,
        32,
        66,
        40,
        18,
        146,
        275,
        140,
        141,
        28,
        53,
        180,
        70,
        269,
        153,
        236,
        47,
        31,
        15,
        14,
        122,
        8,
        145,
        304,
        230,
        362,
        283,
        267,
        93,
        373,
        107,
        209,
        78,
        30,
        131,
        192,
        252,
        226,
        136,
        79,
        2,
        48,
        246,
        105,
        94,
        363,
        364,
        345,
        300,
        96,
        121,
        286,
        306
      ],
      "outer_test_trials": [
        211,
        259,
        19,
        1,
        255,
        51,
        202,
        280,
        149,
        216,
        285,
        174,
        62,
        169,
        113,
        55,
        175,
        134,
        314,
        365,
        154,
        344,
        321,
        210,
        311,
        75,
        233,
        181,
        67,
        203,
        80,
        352,
        188,
        291,
        215,
        90,
        124,
        223,
        69,
        44,
        201,
        331,
        102,
        244,
        108,
        71,
        346,
        358,
        371,
        282,
        369,
        182,
        301,
        99,
        241,
        232,
        284,
        92,
        351,
        13,
        276,
        49,
        109,
        6,
        242,
        356,
        187,
        74,
        191,
        248,
        50,
        177,
        249,
        119,
        97,
        144,
        299,
        366,
        152,
        115,
        104,
        279,
        45,
        305,
        171,
        278,
        260,
        88,
        54,
        288,
        327,
        265,
        355,
        58,
        12,
        206,
        52,
        330,
        68,
        41,
        173,
        310,
        261,
        7,
        156,
        151,
        100,
        63,
        111,
        22,
        222,
        220,
        37
      ]
    }
  ]
}
```
