## Supplementary material for "Motor cortical signals predict finger velocity beyond task geometry": Source data and analysis code: b819c3433c60c7e8.json

```
{
  "job": {
    "id": "b819c3433c60c7e8",
    "config": {
      "dataset": "LINK",
      "group": "development",
      "model": "linear",
      "seed": 20260727,
      "context_mode": "causal_history",
      "file": "sub-Monkey-N_ses-20221102_obj-ndh6o5_ecephys.nwb",
      "signal": "ThresholdCrossings",
      "date": "2022-11-02",
      "task": "CO"
    },
    "bootstrap": 500,
    "permutations": 0,
    "references": [
      {
        "table": "primary_analysis/link_fully_nested_metrics.csv",
        "row": 202
      }
    ]
  },
  "code_sha256": "f521cbb9b7859ea5fefbac7eda12229d833abbeed7b51b6263a70b840a98c21f",
  "elapsed_seconds": 17.248080124962144,
  "metrics": {
    "context_r2": 0.6313873324080518,
    "exact_r2": 0.6399594253383245,
    "exact_gain": 0.008572092255769798,
    "replacement_gain": -0.001671619451737293,
    "self_replacement_max_abs_error": 0.0,
    "context_mse": 0.0001193699111812257,
    "exact_mse": 0.0001165939621656682,
    "replacement_mse": 0.00011991124114280113,
    "context_rmse": 0.010925653810240635,
    "exact_rmse": 0.010797868408425258,
    "replacement_rmse": 0.010950399131666441,
    "normalized_context_rmse": 0.6071347779425222,
    "normalized_exact_rmse": 0.6000337876582835,
    "mse_reduction_percent": 2.3255014501460907,
    "component_context_rmse": [
      0.010867169038230434,
      0.010983827177126275
    ],
    "component_exact_rmse": [
      0.010801809000401529,
      0.01079392637783772
    ],
    "component_replacement_rmse": [
      0.010848455091828274,
      0.011051402825261031
    ],
    "component_exact_gain": [
      0.004055103609360204,
      0.013858769049331582
    ],
    "exact_gain_ci_low": 0.003707192791694809,
    "exact_gain_ci_high": 0.013951088518358707,
    "train_trials": 262,
    "test_trials": 113,
    "final_context_alpha": 0.1,
    "final_residualizer_alpha": 100.0,
    "innovation_alpha": 10000.0,
    "crossfit_folds": 5,
    "eligible_sources_min": 6,
    "eligible_sources_median": 15.0,
    "source_reuse_max": 3,
    "source_reuse_median_nonzero": 1.0,
    "replacement_distance_mean": 0.04339648580145586,
    "replacement_distance_median": 0.01749970773083896,
    "replacement_penalty_distance_spearman": 0.05985531100730525,
    "permutation_gain_mean": null,
    "permutation_gain_low": null,
    "permutation_gain_high": null,
    "permutation_gains": [],
    "train_indices": [
      337,
      87,
      329,
      4,
      328,
      202,
      90,
      360,
      206,
      84,
      368,
      219,
      38,
      134,
      86,
      362,
      255,
      285,
      279,
      227,
      76,
      278,
      373,
      177,
      110,
      96,
      77,
      354,
      70,
      199,
      189,
      191,
      79,
      365,
      217,
      301,
      62,
      213,
      128,
      105,
      312,
      241,
      265,
      37,
      85,
      147,
      222,
      101,
      306,
      214,
      108,
      188,
      8,
      30,
      34,
      336,
      366,
      324,
      88,
      223,
      43,
      236,
      271,
      282,
      36,
      119,
      13,
      321,
      275,
      243,
      173,
      369,
      234,
      51,
      332,
      72,
      356,
      175,
      335,
      171,
      240,
      235,
      323,
      48,
      5,
      112,
      23,
      254,
      14,
      245,
      19,
      247,
      158,
      343,
      140,
      276,
      350,
      190,
      277,
      192,
      143,
      370,
      117,
      311,
      242,
      333,
      58,
      169,
      89,
      183,
      152,
      331,
      237,
      341,
      67,
      97,
      136,
      94,
      81,
      197,
      228,
      6,
      65,
      263,
      104,
      196,
      16,
      230,
      176,
      59,
      221,
      315,
      66,
      224,
      95,
      151,
      21,
      172,
      204,
      184,
      198,
      344,
      22,
      12,
      203,
      351,
      258,
      281,
      229,
      125,
      352,
      181,
      74,
      1,
      194,
      250,
      157,
      80,
      200,
      212,
      142,
      298,
      131,
      159,
      364,
      267,
      280,
      41,
      326,
      15,
      146,
      215,
      231,
      33,
      57,
      107,
      296,
      293,
      149,
      160,
      116,
      54,
      44,
      68,
      210,
      11,
      209,
      99,
      347,
      357,
      52,
      286,
      244,
      264,
      0,
      249,
      29,
      92,
      208,
      103,
      167,
      18,
      316,
      126,
      60,
      186,
      257,
      330,
      45,
      61,
      307,
      28,
      148,
      132,
      374,
      3,
      253,
      10,
      154,
      320,
      260,
      284,
      205,
      310,
      303,
      294,
      346,
      345,
      291,
      127,
      182,
      305,
      299,
      124,
      141,
      93,
      304,
      193,
      150,
      47,
      31,
      78,
      262,
      288,
      251,
      114,
      248,
      297,
      111,
      355,
      49,
      24,
      308,
      274,
      25,
      179,
      367,
      211,
      166,
      35,
      56,
      144
    ],
    "test_indices": [
      42,
      252,
      349,
      318,
      266,
      261,
      225,
      178,
      317,
      283,
      115,
      40,
      322,
      53,
      300,
      195,
      314,
      201,
      145,
      187,
      63,
      123,
      83,
      73,
      353,
      71,
      133,
      135,
      153,
      302,
      340,
      207,
      109,
      268,
      289,
      100,
      9,
      273,
      363,
      358,
      272,
      269,
      361,
      220,
      162,
      168,
      17,
      26,
      32,
      163,
      309,
      292,
      122,
      120,
      55,
      121,
      39,
      75,
      174,
      295,
      137,
      339,
      130,
      165,
      106,
      371,
      113,
      325,
      372,
      27,
      170,
      342,
      233,
      20,
      348,
      259,
      216,
      69,
      246,
      139,
      91,
      313,
      156,
      185,
      238,
      359,
      287,
      118,
      2,
      334,
      226,
      129,
      256,
      161,
      319,
      155,
      7,
      180,
      98,
      232,
      164,
      338,
      50,
      290,
      270,
      239,
      102,
      138,
      46,
      82,
      64,
      218,
      327
    ],
    "replacement_sources": [
      302,
      50,
      115,
      102,
      290,
      309,
      163,
      372,
      69,
      353,
      349,
      318,
      170,
      295,
      100,
      155,
      218,
      71,
      361,
      163,
      71,
      269,
      115,
      325,
      187,
      201,
      185,
      295,
      7,
      42,
      238,
      55,
      113,
      122,
      269,
      64,
      269,
      161,
      133,
      246,
      170,
      289,
      359,
      174,
      32,
      98,
      155,
      156,
      162,
      187,
      261,
      46,
      106,
      372,
      207,
      39,
      121,
      27,
      170,
      135,
      27,
      129,
      232,
      163,
      122,
      165,
      109,
      73,
      178,
      137,
      272,
      102,
      361,
      120,
      100,
      129,
      226,
      317,
      270,
      313,
      309,
      139,
      338,
      133,
      340,
      361,
      359,
      272,
      178,
      252,
      64,
      339,
      164,
      273,
      327,
      195,
      153,
      40,
      168,
      130,
      238,
      156,
      252,
      266,
      246,
      187,
      342,
      46,
      318,
      64,
      82,
      314,
      319
    ],
    "fold_scopes": [
      {
        "fold": 0,
        "nuisance_train_trials": [
          337,
          87,
          4,
          202,
          90,
          360,
          206,
          368,
          219,
          38,
          134,
          86,
          362,
          255,
          285,
          279,
          227,
          76,
          278,
          177,
          110,
          96,
          77,
          354,
          70,
          199,
          189,
          79,
          365,
          217,
          213,
          128,
          105,
          312,
          265,
          37,
          147,
          222,
          101,
          306,
          214,
          108,
          188,
          30,
          34,
          336,
          366,
          324,
          43,
          236,
          271,
          36,
          119,
          321,
          275,
          243,
          173,
          234,
          51,
          332,
          175,
          335,
          240,
          323,
          5,
          112,
          254,
          14,
          245,
          19,
          247,
          158,
          343,
          140,
          350,
          190,
          277,
          192,
          143,
          370,
          117,
          311,
          242,
          333,
          58,
          169,
          89,
          183,
          341,
          67,
          97,
          136,
          94,
          81,
          197,
          228,
          65,
          263,
          196,
          16,
          230,
          176,
          59,
          315,
          66,
          95,
          151,
          21,
          184,
          22,
          12,
          203,
          351,
          258,
          281,
          229,
          125,
          352,
          181,
          194,
          250,
          157,
          80,
          200,
          212,
          142,
          298,
          131,
          267,
          41,
          15,
          146,
          215,
          231,
          33,
          57,
          107,
          296,
          293,
          149,
          160,
          116,
          44,
          68,
          210,
          11,
          99,
          347,
          357,
          52,
          286,
          244,
          264,
          0,
          249,
          92,
          208,
          103,
          167,
          126,
          60,
          186,
          330,
          61,
          307,
          28,
          148,
          132,
          374,
          253,
          10,
          154,
          320,
          260,
          284,
          205,
          310,
          303,
          294,
          346,
          345,
          291,
          127,
          182,
          305,
          124,
          141,
          93,
          150,
          47,
          31,
          78,
          262,
          288,
          114,
          248,
          297,
          111,
          355,
          49,
          24,
          25,
          179,
          367,
          211,
          166,
          35,
          56,
          144
        ],
        "nuisance_validation_trials": [
          329,
          328,
          84,
          373,
          191,
          301,
          62,
          241,
          85,
          8,
          88,
          223,
          282,
          13,
          369,
          72,
          356,
          171,
          235,
          48,
          23,
          276,
          152,
          331,
          237,
          6,
          104,
          221,
          224,
          172,
          204,
          198,
          344,
          74,
          1,
          159,
          364,
          280,
          326,
          54,
          209,
          29,
          18,
          316,
          257,
          45,
          3,
          299,
          304,
          193,
          251,
          308,
          274
        ],
        "selection_train_trials": [
          281,
          210,
          277,
          108,
          215,
          183,
          186,
          305,
          36,
          250,
          228,
          61,
          293,
          22,
          144,
          203,
          101,
          49,
          43,
          202,
          260,
          307,
          267,
          142,
          206,
          279,
          87,
          166,
          147,
          297,
          199,
          265,
          214,
          107,
          247,
          160,
          337,
          312,
          154,
          44,
          124,
          188,
          306,
          333,
          52,
          244,
          374,
          111,
          141,
          16,
          176,
          222,
          140,
          15,
          205,
          146,
          355,
          197,
          230,
          59,
          184,
          31,
          131,
          56,
          211,
          96,
          80,
          103,
          323,
          179,
          28,
          253,
          119,
          169,
          66,
          343,
          370,
          255,
          362,
          79,
          117,
          110,
          365,
          346,
          296,
          285,
          368,
          125,
          351,
          336,
          93,
          35,
          213,
          94,
          288,
          99,
          200,
          5,
          357,
          148,
          294,
          116,
          286,
          86,
          173,
          298,
          311,
          320,
          240,
          19,
          219,
          217,
          315,
          194,
          341,
          231,
          33,
          321,
          136,
          234,
          182,
          67,
          303,
          360,
          95,
          97,
          262,
          65,
          258,
          151,
          34,
          81,
          114,
          271,
          291,
          275,
          248,
          30,
          68,
          167,
          278,
          78,
          177,
          245,
          10,
          190,
          126,
          242,
          212,
          38,
          128,
          350,
          112,
          21,
          181,
          143,
          345,
          12,
          330,
          335,
          354,
          366,
          229,
          58,
          347,
          134,
          243
        ],
        "selection_validation_trials": [
          90,
          208,
          263,
          254,
          310,
          175,
          149,
          227,
          37,
          127,
          92,
          352,
          367,
          70,
          332,
          192,
          76,
          0,
          60,
          24,
          236,
          105,
          284,
          264,
          14,
          196,
          47,
          89,
          189,
          132,
          57,
          51,
          77,
          158,
          324,
          25,
          150,
          4,
          41,
          157,
          11,
          249
        ],
        "context_alpha": 0.1,
        "residualizer_alpha": 100.0
      },
      {
        "fold": 1,
        "nuisance_train_trials": [
          337,
          329,
          4,
          328,
          202,
          90,
          206,
          84,
          219,
          38,
          134,
          86,
          362,
          255,
          285,
          279,
          227,
          278,
          373,
          177,
          110,
          77,
          354,
          199,
          189,
          191,
          365,
          217,
          301,
          62,
          213,
          105,
          312,
          241,
          265,
          85,
          147,
          222,
          101,
          306,
          214,
          8,
          30,
          34,
          336,
          366,
          324,
          88,
          223,
          236,
          271,
          282,
          36,
          119,
          13,
          321,
          243,
          369,
          332,
          72,
          356,
          175,
          335,
          171,
          240,
          235,
          323,
          48,
          5,
          112,
          23,
          254,
          14,
          245,
          158,
          140,
          276,
          350,
          190,
          277,
          192,
          143,
          370,
          117,
          242,
          333,
          169,
          89,
          183,
          152,
          331,
          237,
          341,
          136,
          94,
          81,
          197,
          228,
          6,
          65,
          104,
          196,
          230,
          176,
          59,
          221,
          315,
          66,
          224,
          95,
          151,
          21,
          172,
          204,
          184,
          198,
          344,
          22,
          12,
          203,
          351,
          258,
          281,
          229,
          125,
          74,
          1,
          157,
          80,
          212,
          298,
          159,
          364,
          267,
          280,
          41,
          326,
          15,
          33,
          57,
          107,
          296,
          293,
          116,
          54,
          68,
          210,
          209,
          99,
          347,
          357,
          52,
          286,
          244,
          264,
          0,
          249,
          29,
          208,
          103,
          18,
          316,
          126,
          60,
          186,
          257,
          330,
          45,
          61,
          307,
          28,
          132,
          374,
          3,
          253,
          10,
          260,
          284,
          205,
          310,
          303,
          294,
          346,
          291,
          127,
          182,
          305,
          299,
          124,
          141,
          93,
          304,
          193,
          150,
          47,
          262,
          251,
          114,
          248,
          355,
          24,
          308,
          274,
          25,
          179,
          211,
          166,
          35,
          144
        ],
        "nuisance_validation_trials": [
          87,
          360,
          368,
          76,
          96,
          70,
          79,
          128,
          37,
          108,
          188,
          43,
          275,
          173,
          234,
          51,
          19,
          247,
          343,
          311,
          58,
          67,
          97,
          263,
          16,
          352,
          181,
          194,
          250,
          200,
          142,
          131,
          146,
          215,
          231,
          149,
          160,
          44,
          11,
          92,
          167,
          148,
          154,
          320,
          345,
          31,
          78,
          288,
          297,
          111,
          49,
          367,
          56
        ],
        "selection_train_trials": [
          329,
          281,
          346,
          260,
          158,
          24,
          116,
          150,
          172,
          279,
          144,
          280,
          370,
          84,
          90,
          294,
          183,
          134,
          248,
          276,
          88,
          189,
          81,
          316,
          151,
          22,
          169,
          224,
          175,
          230,
          274,
          35,
          357,
          68,
          23,
          308,
          254,
          110,
          191,
          184,
          99,
          13,
          30,
          47,
          101,
          243,
          4,
          14,
          54,
          304,
          356,
          301,
          293,
          0,
          74,
          10,
          25,
          245,
          61,
          152,
          366,
          369,
          60,
          235,
          77,
          221,
          86,
          364,
          80,
          306,
          179,
          21,
          255,
          12,
          8,
          198,
          350,
          335,
          141,
          196,
          197,
          244,
          344,
          190,
          177,
          33,
          1,
          321,
          324,
          85,
          209,
          374,
          119,
          333,
          236,
          278,
          362,
          93,
          199,
          59,
          323,
          271,
          291,
          132,
          114,
          373,
          282,
          341,
          257,
          105,
          192,
          265,
          258,
          212,
          337,
          203,
          206,
          219,
          264,
          326,
          6,
          29,
          227,
          305,
          240,
          166,
          210,
          136,
          267,
          147,
          72,
          157,
          347,
          52,
          57,
          249,
          176,
          5,
          117,
          94,
          95,
          48,
          112,
          229,
          36,
          307,
          45,
          241,
          15,
          3,
          34,
          126,
          330,
          277,
          186,
          204,
          202,
          159,
          331,
          193,
          303,
          208,
          310,
          253,
          336,
          242,
          286
        ],
        "selection_validation_trials": [
          18,
          237,
          182,
          62,
          299,
          298,
          211,
          205,
          222,
          28,
          332,
          41,
          228,
          285,
          127,
          284,
          66,
          365,
          296,
          107,
          354,
          143,
          65,
          103,
          104,
          213,
          223,
          89,
          251,
          328,
          140,
          124,
          315,
          351,
          214,
          171,
          38,
          125,
          312,
          262,
          217,
          355
        ],
        "context_alpha": 0.1,
        "residualizer_alpha": 100.0
      },
      {
        "fold": 2,
        "nuisance_train_trials": [
          87,
          329,
          4,
          328,
          202,
          360,
          206,
          84,
          368,
          219,
          38,
          134,
          362,
          255,
          279,
          227,
          76,
          373,
          177,
          96,
          354,
          70,
          199,
          189,
          191,
          79,
          365,
          301,
          62,
          213,
          128,
          105,
          312,
          241,
          265,
          37,
          85,
          108,
          188,
          8,
          30,
          366,
          324,
          88,
          223,
          43,
          236,
          271,
          282,
          36,
          119,
          13,
          275,
          243,
          173,
          369,
          234,
          51,
          332,
          72,
          356,
          175,
          335,
          171,
          240,
          235,
          48,
          5,
          23,
          254,
          245,
          19,
          247,
          158,
          343,
          140,
          276,
          190,
          192,
          311,
          242,
          333,
          58,
          89,
          183,
          152,
          331,
          237,
          341,
          67,
          97,
          136,
          94,
          81,
          197,
          6,
          65,
          263,
          104,
          196,
          16,
          230,
          221,
          315,
          66,
          224,
          151,
          21,
          172,
          204,
          184,
          198,
          344,
          22,
          12,
          203,
          351,
          258,
          352,
          181,
          74,
          1,
          194,
          250,
          80,
          200,
          212,
          142,
          298,
          131,
          159,
          364,
          280,
          41,
          326,
          15,
          146,
          215,
          231,
          33,
          107,
          296,
          293,
          149,
          160,
          54,
          44,
          11,
          209,
          99,
          347,
          357,
          52,
          244,
          264,
          249,
          29,
          92,
          208,
          103,
          167,
          18,
          316,
          126,
          60,
          257,
          45,
          28,
          148,
          374,
          3,
          253,
          10,
          154,
          320,
          260,
          205,
          310,
          303,
          294,
          346,
          345,
          291,
          305,
          299,
          124,
          141,
          304,
          193,
          150,
          47,
          31,
          78,
          262,
          288,
          251,
          114,
          297,
          111,
          355,
          49,
          24,
          308,
          274,
          367,
          211,
          166,
          35,
          56,
          144
        ],
        "nuisance_validation_trials": [
          337,
          90,
          86,
          285,
          278,
          110,
          77,
          217,
          147,
          222,
          101,
          306,
          214,
          34,
          336,
          321,
          323,
          112,
          14,
          350,
          277,
          143,
          370,
          117,
          169,
          228,
          176,
          59,
          95,
          281,
          229,
          125,
          157,
          267,
          57,
          116,
          68,
          210,
          286,
          0,
          186,
          330,
          61,
          307,
          132,
          284,
          127,
          182,
          93,
          248,
          25,
          179
        ],
        "selection_train_trials": [
          234,
          253,
          213,
          343,
          344,
          128,
          364,
          308,
          51,
          227,
          45,
          22,
          166,
          13,
          10,
          84,
          194,
          197,
          89,
          235,
          62,
          333,
          224,
          54,
          247,
          159,
          4,
          114,
          215,
          35,
          250,
          78,
          21,
          190,
          310,
          72,
          351,
          47,
          149,
          29,
          280,
          119,
          257,
          191,
          175,
          60,
          124,
          99,
          355,
          231,
          221,
          134,
          65,
          150,
          293,
          329,
          335,
          28,
          279,
          181,
          203,
          316,
          296,
          262,
          199,
          301,
          11,
          6,
          76,
          200,
          85,
          151,
          31,
          230,
          369,
          373,
          108,
          105,
          146,
          223,
          347,
          49,
          136,
          245,
          16,
          258,
          244,
          282,
          80,
          260,
          41,
          202,
          263,
          312,
          37,
          97,
          264,
          131,
          87,
          44,
          303,
          142,
          240,
          30,
          236,
          237,
          48,
          88,
          241,
          265,
          3,
          171,
          219,
          8,
          19,
          144,
          167,
          23,
          94,
          298,
          368,
          177,
          15,
          58,
          172,
          43,
          33,
          345,
          173,
          251,
          12,
          328,
          346,
          154,
          160,
          254,
          126,
          311,
          107,
          366,
          367,
          211,
          92,
          152,
          141,
          332,
          36,
          188,
          24,
          206,
          352,
          158,
          111,
          288,
          294,
          374,
          249,
          212,
          331,
          255,
          356,
          148,
          291,
          357,
          192,
          79,
          189,
          104
        ],
        "selection_validation_trials": [
          140,
          81,
          304,
          315,
          74,
          184,
          365,
          271,
          320,
          276,
          360,
          70,
          96,
          1,
          354,
          275,
          341,
          362,
          66,
          205,
          208,
          326,
          204,
          209,
          56,
          5,
          274,
          52,
          299,
          18,
          297,
          242,
          324,
          67,
          196,
          305,
          193,
          38,
          183,
          103,
          243,
          198
        ],
        "context_alpha": 0.1,
        "residualizer_alpha": 100.0
      },
      {
        "fold": 3,
        "nuisance_train_trials": [
          337,
          87,
          329,
          4,
          328,
          202,
          90,
          360,
          206,
          84,
          368,
          134,
          86,
          255,
          285,
          76,
          278,
          373,
          110,
          96,
          77,
          354,
          70,
          199,
          189,
          191,
          79,
          365,
          217,
          301,
          62,
          213,
          128,
          312,
          241,
          265,
          37,
          85,
          147,
          222,
          101,
          306,
          214,
          108,
          188,
          8,
          34,
          336,
          366,
          324,
          88,
          223,
          43,
          271,
          282,
          36,
          13,
          321,
          275,
          243,
          173,
          369,
          234,
          51,
          72,
          356,
          171,
          240,
          235,
          323,
          48,
          5,
          112,
          23,
          254,
          14,
          19,
          247,
          343,
          276,
          350,
          190,
          277,
          192,
          143,
          370,
          117,
          311,
          58,
          169,
          89,
          152,
          331,
          237,
          341,
          67,
          97,
          136,
          81,
          197,
          228,
          6,
          263,
          104,
          196,
          16,
          230,
          176,
          59,
          221,
          315,
          66,
          224,
          95,
          151,
          172,
          204,
          184,
          198,
          344,
          258,
          281,
          229,
          125,
          352,
          181,
          74,
          1,
          194,
          250,
          157,
          80,
          200,
          142,
          131,
          159,
          364,
          267,
          280,
          326,
          146,
          215,
          231,
          57,
          293,
          149,
          160,
          116,
          54,
          44,
          68,
          210,
          11,
          209,
          357,
          286,
          244,
          0,
          249,
          29,
          92,
          208,
          103,
          167,
          18,
          316,
          60,
          186,
          257,
          330,
          45,
          61,
          307,
          28,
          148,
          132,
          3,
          253,
          154,
          320,
          284,
          303,
          345,
          291,
          127,
          182,
          299,
          141,
          93,
          304,
          193,
          47,
          31,
          78,
          262,
          288,
          251,
          114,
          248,
          297,
          111,
          49,
          308,
          274,
          25,
          179,
          367,
          211,
          35,
          56
        ],
        "nuisance_validation_trials": [
          219,
          38,
          362,
          279,
          227,
          177,
          105,
          30,
          236,
          119,
          332,
          175,
          335,
          245,
          158,
          140,
          242,
          333,
          183,
          94,
          65,
          21,
          22,
          12,
          203,
          351,
          212,
          298,
          41,
          15,
          33,
          107,
          296,
          99,
          347,
          52,
          264,
          126,
          374,
          10,
          260,
          205,
          310,
          294,
          346,
          305,
          124,
          150,
          355,
          24,
          166,
          144
        ],
        "selection_train_trials": [
          6,
          274,
          307,
          357,
          45,
          104,
          250,
          234,
          255,
          87,
          61,
          34,
          189,
          25,
          217,
          329,
          54,
          291,
          224,
          79,
          223,
          48,
          57,
          60,
          262,
          127,
          241,
          199,
          254,
          90,
          337,
          8,
          297,
          188,
          147,
          194,
          184,
          331,
          350,
          253,
          344,
          92,
          179,
          311,
          276,
          280,
          341,
          117,
          173,
          367,
          28,
          95,
          249,
          293,
          196,
          299,
          323,
          284,
          44,
          51,
          278,
          14,
          110,
          157,
          345,
          248,
          336,
          257,
          316,
          209,
          13,
          159,
          230,
          193,
          134,
          143,
          101,
          172,
          208,
          66,
          247,
          67,
          211,
          76,
          35,
          146,
          360,
          265,
          213,
          59,
          190,
          141,
          373,
          19,
          151,
          370,
          304,
          86,
          131,
          364,
          186,
          251,
          192,
          111,
          320,
          167,
          11,
          206,
          128,
          5,
          148,
          263,
          81,
          108,
          116,
          356,
          182,
          0,
          70,
          47,
          80,
          330,
          43,
          354,
          3,
          365,
          136,
          286,
          267,
          204,
          228,
          29,
          288,
          198,
          114,
          244,
          49,
          160,
          149,
          103,
          258,
          72,
          85,
          169,
          89,
          235,
          243,
          191,
          222,
          324,
          154,
          4,
          214,
          18,
          240,
          68,
          62,
          36,
          58,
          176,
          74,
          96,
          16,
          326,
          315,
          23,
          277,
          282
        ],
        "selection_validation_trials": [
          77,
          97,
          369,
          215,
          132,
          56,
          275,
          352,
          171,
          285,
          231,
          78,
          312,
          210,
          368,
          84,
          1,
          306,
          197,
          37,
          301,
          93,
          202,
          237,
          308,
          142,
          321,
          152,
          328,
          303,
          281,
          343,
          271,
          125,
          366,
          31,
          181,
          221,
          112,
          88,
          200,
          229
        ],
        "context_alpha": 0.1,
        "residualizer_alpha": 100.0
      },
      {
        "fold": 4,
        "nuisance_train_trials": [
          337,
          87,
          329,
          328,
          90,
          360,
          84,
          368,
          219,
          38,
          86,
          362,
          285,
          279,
          227,
          76,
          278,
          373,
          177,
          110,
          96,
          77,
          70,
          191,
          79,
          217,
          301,
          62,
          128,
          105,
          241,
          37,
          85,
          147,
          222,
          101,
          306,
          214,
          108,
          188,
          8,
          30,
          34,
          336,
          88,
          223,
          43,
          236,
          282,
          119,
          13,
          321,
          275,
          173,
          369,
          234,
          51,
          332,
          72,
          356,
          175,
          335,
          171,
          235,
          323,
          48,
          112,
          23,
          14,
          245,
          19,
          247,
          158,
          343,
          140,
          276,
          350,
          277,
          143,
          370,
          117,
          311,
          242,
          333,
          58,
          169,
          183,
          152,
          331,
          237,
          67,
          97,
          94,
          228,
          6,
          65,
          263,
          104,
          16,
          176,
          59,
          221,
          224,
          95,
          21,
          172,
          204,
          198,
          344,
          22,
          12,
          203,
          351,
          281,
          229,
          125,
          352,
          181,
          74,
          1,
          194,
          250,
          157,
          200,
          212,
          142,
          298,
          131,
          159,
          364,
          267,
          280,
          41,
          326,
          15,
          146,
          215,
          231,
          33,
          57,
          107,
          296,
          149,
          160,
          116,
          54,
          44,
          68,
          210,
          11,
          209,
          99,
          347,
          52,
          286,
          264,
          0,
          29,
          92,
          167,
          18,
          316,
          126,
          186,
          257,
          330,
          45,
          61,
          307,
          148,
          132,
          374,
          3,
          10,
          154,
          320,
          260,
          284,
          205,
          310,
          294,
          346,
          345,
          127,
          182,
          305,
          299,
          124,
          93,
          304,
          193,
          150,
          31,
          78,
          288,
          251,
          248,
          297,
          111,
          355,
          49,
          24,
          308,
          274,
          25,
          179,
          367,
          166,
          56,
          144
        ],
        "nuisance_validation_trials": [
          4,
          202,
          206,
          134,
          255,
          354,
          199,
          189,
          365,
          213,
          312,
          265,
          366,
          324,
          271,
          36,
          243,
          240,
          5,
          254,
          190,
          192,
          89,
          341,
          136,
          81,
          197,
          196,
          230,
          315,
          66,
          151,
          184,
          258,
          80,
          293,
          357,
          244,
          249,
          208,
          103,
          60,
          28,
          253,
          303,
          291,
          141,
          47,
          262,
          114,
          211,
          35
        ],
        "selection_train_trials": [
          355,
          279,
          186,
          263,
          59,
          191,
          175,
          93,
          79,
          333,
          31,
          210,
          329,
          142,
          223,
          166,
          16,
          22,
          8,
          172,
          10,
          212,
          215,
          49,
          78,
          19,
          260,
          326,
          280,
          301,
          127,
          160,
          235,
          286,
          304,
          6,
          0,
          374,
          209,
          331,
          86,
          116,
          352,
          373,
          203,
          214,
          204,
          227,
          176,
          97,
          131,
          369,
          328,
          346,
          125,
          132,
          149,
          21,
          18,
          221,
          29,
          15,
          45,
          200,
          198,
          169,
          316,
          298,
          224,
          65,
          150,
          68,
          143,
          281,
          72,
          245,
          294,
          323,
          13,
          335,
          305,
          217,
          126,
          67,
          11,
          152,
          344,
          311,
          229,
          194,
          87,
          306,
          70,
          92,
          248,
          368,
          277,
          146,
          94,
          251,
          3,
          336,
          33,
          140,
          14,
          370,
          110,
          30,
          58,
          205,
          147,
          282,
          367,
          284,
          182,
          171,
          90,
          183,
          144,
          44,
          307,
          61,
          1,
          74,
          37,
          228,
          105,
          320,
          274,
          193,
          57,
          330,
          222,
          278,
          95,
          181,
          107,
          299,
          236,
          99,
          267,
          119,
          25,
          167,
          41,
          275,
          297,
          62,
          362,
          77,
          56,
          38,
          308,
          96,
          52,
          23,
          112,
          173,
          219,
          85,
          108,
          12,
          179,
          288,
          241,
          76,
          158,
          117
        ],
        "selection_validation_trials": [
          343,
          43,
          264,
          48,
          321,
          159,
          111,
          337,
          51,
          332,
          154,
          250,
          234,
          351,
          310,
          242,
          101,
          104,
          124,
          84,
          345,
          128,
          177,
          237,
          347,
          88,
          296,
          276,
          350,
          356,
          157,
          247,
          364,
          24,
          34,
          257,
          148,
          54,
          231,
          285,
          360,
          188
        ],
        "context_alpha": 0.1,
        "residualizer_alpha": 1000.0
      }
    ]
  },
  "residual_selection_audit": [
    {
      "selection_mode": "pipeline_nested",
      "selection_seed": 20261028,
      "selected_alpha": 10000.0,
      "scores": {
        "0.1": [
          -0.23155803522484938,
          -0.17427067120320833,
          -0.20169479940288756
        ],
        "1.0": [
          -0.23136759967725004,
          -0.1741254593414357,
          -0.20153990013067127
        ],
        "10.0": [
          -0.22947645475063555,
          -0.17268315601923592,
          -0.20000080571926293
        ],
        "100.0": [
          -0.21179688296517216,
          -0.15917538460620306,
          -0.1855386574011172
        ],
        "1000.0": [
          -0.10724650873759209,
          -0.07811953689234932,
          -0.09738686341723923
        ],
        "10000.0": [
          0.013695219521616174,
          0.016420787132435433,
          0.009987563624649087
        ],
        "100000.0": [
          0.006746948016342095,
          0.005455126008083296,
          0.004062068260942637
        ]
      },
      "folds": [
        {
          "fold": 0,
          "training_trials": [
            337,
            87,
            329,
            328,
            360,
            206,
            84,
            219,
            38,
            134,
            86,
            255,
            285,
            279,
            76,
            110,
            77,
            354,
            199,
            191,
            79,
            217,
            301,
            62,
            105,
            312,
            241,
            37,
            85,
            306,
            108,
            8,
            30,
            34,
            336,
            88,
            223,
            282,
            36,
            13,
            321,
            275,
            243,
            369,
            234,
            51,
            72,
            240,
            235,
            323,
            48,
            112,
            23,
            254,
            14,
            245,
            19,
            140,
            350,
            277,
            192,
            143,
            370,
            117,
            242,
            89,
            152,
            331,
            237,
            341,
            67,
            136,
            81,
            228,
            6,
            65,
            104,
            16,
            230,
            176,
            59,
            221,
            66,
            95,
            151,
            172,
            204,
            184,
            198,
            344,
            22,
            203,
            351,
            258,
            281,
            229,
            125,
            181,
            1,
            194,
            157,
            80,
            200,
            142,
            298,
            131,
            159,
            267,
            280,
            41,
            326,
            15,
            146,
            231,
            33,
            57,
            107,
            296,
            293,
            149,
            160,
            116,
            44,
            68,
            11,
            347,
            357,
            244,
            0,
            249,
            29,
            208,
            167,
            126,
            257,
            61,
            307,
            28,
            148,
            132,
            374,
            154,
            320,
            260,
            284,
            205,
            303,
            294,
            291,
            305,
            299,
            124,
            141,
            93,
            304,
            193,
            150,
            47,
            31,
            78,
            288,
            251,
            114,
            297,
            24,
            308,
            274,
            25,
            179,
            367,
            211,
            166,
            56,
            144
          ],
          "validation_trials": [
            4,
            202,
            90,
            368,
            362,
            227,
            278,
            373,
            177,
            96,
            70,
            189,
            365,
            213,
            128,
            265,
            147,
            222,
            101,
            214,
            188,
            366,
            324,
            43,
            236,
            271,
            119,
            173,
            332,
            356,
            175,
            335,
            171,
            5,
            247,
            158,
            343,
            276,
            190,
            311,
            333,
            58,
            169,
            183,
            97,
            94,
            197,
            263,
            196,
            315,
            224,
            21,
            12,
            352,
            74,
            250,
            212,
            364,
            215,
            54,
            210,
            209,
            99,
            52,
            286,
            264,
            92,
            103,
            18,
            316,
            60,
            186,
            330,
            45,
            3,
            253,
            10,
            310,
            346,
            345,
            127,
            182,
            262,
            248,
            111,
            355,
            49,
            35
          ],
          "nuisance_crossfit_seed": 20262028,
          "final_nuisance_selection_seed": 20262078,
          "final_nuisance_selection_train": [
            237,
            104,
            328,
            107,
            136,
            6,
            329,
            25,
            85,
            307,
            331,
            245,
            51,
            160,
            77,
            279,
            281,
            344,
            347,
            244,
            374,
            80,
            184,
            282,
            141,
            321,
            93,
            76,
            369,
            199,
            284,
            341,
            1,
            308,
            254,
            298,
            68,
            360,
            194,
            116,
            258,
            179,
            297,
            192,
            301,
            305,
            219,
            242,
            37,
            208,
            203,
            166,
            257,
            351,
            88,
            11,
            274,
            151,
            367,
            108,
            240,
            172,
            150,
            312,
            105,
            154,
            144,
            205,
            357,
            288,
            56,
            200,
            33,
            57,
            81,
            241,
            79,
            167,
            234,
            61,
            86,
            229,
            110,
            255,
            47,
            350,
            291,
            23,
            8,
            78,
            157,
            228,
            176,
            84,
            112,
            16,
            193,
            223,
            59,
            65,
            72,
            134,
            235,
            181,
            28,
            13,
            126,
            285,
            14,
            159,
            149,
            293,
            267,
            221,
            277,
            304,
            198,
            249,
            31,
            67,
            280,
            142,
            87,
            251,
            337,
            231,
            41,
            131,
            217,
            140,
            117,
            191,
            89,
            306,
            275,
            296,
            38,
            146,
            48
          ],
          "final_nuisance_selection_validation": [
            206,
            152,
            24,
            148,
            230,
            34,
            62,
            211,
            320,
            370,
            260,
            204,
            36,
            243,
            19,
            303,
            354,
            323,
            29,
            299,
            143,
            326,
            0,
            22,
            132,
            294,
            95,
            44,
            30,
            125,
            15,
            124,
            336,
            114,
            66
          ],
          "context_alpha": 0.1,
          "residualizer_alpha": 100.0,
          "nuisance_scopes": [
            {
              "fold": 0,
              "nuisance_train_trials": [
                337,
                87,
                329,
                328,
                360,
                206,
                84,
                219,
                38,
                134,
                86,
                255,
                279,
                76,
                110,
                77,
                354,
                199,
                191,
                79,
                217,
                62,
                105,
                37,
                85,
                8,
                30,
                34,
                336,
                223,
                282,
                36,
                13,
                321,
                275,
                243,
                369,
                234,
                51,
                72,
                240,
                235,
                323,
                48,
                112,
                23,
                254,
                245,
                19,
                140,
                277,
                192,
                143,
                370,
                117,
                89,
                152,
                331,
                237,
                67,
                136,
                228,
                16,
                230,
                176,
                59,
                221,
                66,
                151,
                172,
                204,
                184,
                198,
                344,
                22,
                203,
                351,
                258,
                281,
                229,
                125,
                181,
                1,
                80,
                200,
                142,
                298,
                131,
                159,
                280,
                41,
                326,
                15,
                146,
                231,
                33,
                57,
                296,
                149,
                160,
                116,
                68,
                11,
                347,
                357,
                0,
                249,
                29,
                167,
                126,
                257,
                61,
                307,
                132,
                374,
                154,
                260,
                284,
                205,
                303,
                294,
                291,
                305,
                124,
                141,
                93,
                304,
                31,
                288,
                251,
                297,
                24,
                274,
                25,
                179,
                367,
                166,
                56,
                144
              ],
              "nuisance_validation_trials": [
                285,
                301,
                312,
                241,
                306,
                108,
                88,
                14,
                350,
                242,
                341,
                81,
                6,
                65,
                104,
                95,
                194,
                157,
                267,
                107,
                293,
                44,
                244,
                208,
                28,
                148,
                320,
                299,
                193,
                150,
                47,
                78,
                114,
                308,
                211
              ],
              "selection_train_trials": [
                255,
                305,
                357,
                199,
                146,
                152,
                374,
                354,
                337,
                176,
                134,
                126,
                370,
                237,
                132,
                360,
                230,
                62,
                141,
                61,
                29,
                282,
                13,
                48,
                41,
                279,
                23,
                22,
                288,
                1,
                200,
                67,
                217,
                93,
                235,
                8,
                167,
                33,
                160,
                80,
                243,
                251,
                11,
                369,
                89,
                240,
                56,
                0,
                38,
                331,
                328,
                68,
                159,
                51,
                326,
                297,
                144,
                229,
                219,
                291,
                221,
                79,
                351,
                19,
                179,
                198,
                59,
                116,
                284,
                37,
                298,
                275,
                234,
                367,
                87,
                181,
                131,
                191,
                140,
                24,
                203,
                344,
                151,
                149,
                274,
                85,
                294,
                258,
                281,
                228,
                36,
                124,
                112,
                206,
                117,
                125,
                296,
                142,
                347,
                72,
                205,
                84,
                143,
                277,
                15,
                184,
                76,
                223,
                34,
                260,
                204
              ],
              "selection_validation_trials": [
                307,
                245,
                105,
                329,
                136,
                154,
                166,
                30,
                25,
                110,
                172,
                303,
                231,
                192,
                249,
                321,
                77,
                16,
                304,
                86,
                323,
                57,
                254,
                66,
                336,
                257,
                31,
                280
              ],
              "context_alpha": 0.1,
              "residualizer_alpha": 1000.0
            },
            {
              "fold": 1,
              "nuisance_train_trials": [
                337,
                329,
                328,
                360,
                206,
                219,
                38,
                134,
                86,
                255,
                285,
                279,
                76,
                110,
                77,
                354,
                199,
                79,
                217,
                301,
                312,
                241,
                37,
                85,
                306,
                108,
                8,
                30,
                336,
                88,
                282,
                36,
                321,
                275,
                369,
                234,
                51,
                240,
                235,
                323,
                48,
                112,
                23,
                254,
                14,
                245,
                19,
                140,
                350,
                277,
                143,
                117,
                242,
                89,
                152,
                331,
                237,
                341,
                136,
                81,
                6,
                65,
                104,
                16,
                230,
                176,
                221,
                95,
                172,
                204,
                198,
                344,
                22,
                203,
                351,
                258,
                281,
                229,
                125,
                1,
                194,
                157,
                80,
                200,
                142,
                298,
                131,
                159,
                267,
                41,
                326,
                231,
                33,
                57,
                107,
                296,
                293,
                160,
                44,
                68,
                11,
                347,
                357,
                244,
                249,
                29,
                208,
                167,
                126,
                61,
                307,
                28,
                148,
                132,
                374,
                154,
                320,
                284,
                205,
                303,
                294,
                291,
                299,
                124,
                141,
                93,
                193,
                150,
                47,
                78,
                114,
                297,
                24,
                308,
                179,
                367,
                211,
                166,
                56
              ],
              "nuisance_validation_trials": [
                87,
                84,
                191,
                62,
                105,
                34,
                223,
                13,
                243,
                72,
                192,
                370,
                67,
                228,
                59,
                66,
                151,
                184,
                181,
                280,
                15,
                146,
                149,
                116,
                0,
                257,
                260,
                305,
                304,
                31,
                288,
                251,
                274,
                25,
                144
              ],
              "selection_train_trials": [
                354,
                285,
                124,
                159,
                142,
                141,
                166,
                143,
                6,
                245,
                140,
                336,
                293,
                79,
                244,
                367,
                275,
                167,
                306,
                148,
                36,
                267,
                57,
                65,
                194,
                172,
                89,
                204,
                200,
                206,
                104,
                241,
                326,
                297,
                328,
                86,
                56,
                357,
                152,
                44,
                254,
                76,
                110,
                347,
                85,
                230,
                231,
                277,
                284,
                48,
                282,
                126,
                198,
                351,
                312,
                229,
                88,
                176,
                301,
                205,
                23,
                107,
                255,
                217,
                234,
                136,
                51,
                134,
                81,
                14,
                37,
                237,
                108,
                16,
                281,
                95,
                11,
                28,
                8,
                61,
                24,
                93,
                341,
                240,
                199,
                221,
                22,
                299,
                298,
                350,
                132,
                344,
                193,
                150,
                329,
                296,
                117,
                157,
                78,
                114,
                360,
                208,
                131,
                235,
                30,
                29,
                331,
                323,
                203,
                68,
                125
              ],
              "selection_validation_trials": [
                303,
                307,
                279,
                320,
                33,
                38,
                294,
                337,
                160,
                47,
                19,
                258,
                77,
                154,
                308,
                112,
                374,
                291,
                219,
                41,
                369,
                1,
                80,
                211,
                179,
                242,
                321,
                249
              ],
              "context_alpha": 0.1,
              "residualizer_alpha": 1000.0
            },
            {
              "fold": 2,
              "nuisance_train_trials": [
                87,
                329,
                206,
                84,
                219,
                38,
                134,
                86,
                285,
                279,
                76,
                110,
                77,
                354,
                199,
                191,
                301,
                62,
                105,
                312,
                241,
                37,
                306,
                108,
                30,
                34,
                336,
                88,
                223,
                282,
                36,
                13,
                321,
                275,
                243,
                369,
                72,
                240,
                323,
                48,
                23,
                254,
                14,
                245,
                350,
                192,
                143,
                370,
                117,
                242,
                89,
                152,
                331,
                341,
                67,
                136,
                81,
                228,
                6,
                65,
                104,
                16,
                230,
                176,
                59,
                221,
                66,
                95,
                151,
                172,
                184,
                203,
                351,
                181,
                1,
                194,
                157,
                80,
                200,
                142,
                131,
                159,
                267,
                280,
                41,
                15,
                146,
                33,
                57,
                107,
                296,
                293,
                149,
                160,
                116,
                44,
                347,
                357,
                244,
                0,
                249,
                29,
                208,
                167,
                257,
                307,
                28,
                148,
                132,
                374,
                154,
                320,
                260,
                205,
                303,
                291,
                305,
                299,
                141,
                93,
                304,
                193,
                150,
                47,
                31,
                78,
                288,
                251,
                114,
                297,
                24,
                308,
                274,
                25,
                367,
                211,
                166,
                56,
                144
              ],
              "nuisance_validation_trials": [
                337,
                328,
                360,
                255,
                79,
                217,
                85,
                8,
                234,
                51,
                235,
                112,
                19,
                140,
                277,
                237,
                204,
                198,
                344,
                22,
                258,
                281,
                229,
                125,
                298,
                326,
                231,
                68,
                11,
                126,
                61,
                284,
                294,
                124,
                179
              ],
              "selection_train_trials": [
                107,
                110,
                307,
                117,
                132,
                303,
                184,
                341,
                108,
                23,
                143,
                282,
                321,
                36,
                308,
                301,
                206,
                228,
                29,
                24,
                305,
                31,
                249,
                134,
                370,
                320,
                65,
                351,
                244,
                89,
                62,
                304,
                105,
                223,
                25,
                306,
                146,
                205,
                331,
                84,
                116,
                15,
                312,
                67,
                48,
                33,
                34,
                221,
                6,
                323,
                87,
                151,
                275,
                152,
                357,
                199,
                37,
                77,
                57,
                28,
                219,
                230,
                41,
                131,
                245,
                149,
                329,
                291,
                38,
                279,
                203,
                176,
                144,
                80,
                299,
                254,
                260,
                47,
                191,
                267,
                181,
                95,
                159,
                59,
                208,
                296,
                369,
                242,
                136,
                104,
                193,
                30,
                297,
                293,
                66,
                243,
                142,
                81,
                167,
                0,
                160,
                240,
                44,
                16,
                114,
                274,
                241,
                200,
                78,
                354,
                374
              ],
              "selection_validation_trials": [
                336,
                288,
                150,
                141,
                157,
                14,
                56,
                76,
                13,
                172,
                347,
                367,
                194,
                192,
                93,
                88,
                280,
                285,
                72,
                86,
                1,
                251,
                148,
                211,
                350,
                257,
                154,
                166
              ],
              "context_alpha": 0.1,
              "residualizer_alpha": 100.0
            },
            {
              "fold": 3,
              "nuisance_train_trials": [
                337,
                87,
                328,
                360,
                206,
                84,
                219,
                134,
                86,
                255,
                285,
                354,
                199,
                191,
                79,
                217,
                301,
                62,
                105,
                312,
                241,
                85,
                306,
                108,
                8,
                30,
                34,
                336,
                88,
                223,
                282,
                36,
                13,
                243,
                234,
                51,
                72,
                235,
                112,
                14,
                245,
                19,
                140,
                350,
                277,
                192,
                143,
                370,
                117,
                242,
                152,
                237,
                341,
                67,
                81,
                228,
                6,
                65,
                104,
                230,
                176,
                59,
                66,
                95,
                151,
                172,
                204,
                184,
                198,
                344,
                22,
                258,
                281,
                229,
                125,
                181,
                1,
                194,
                157,
                200,
                142,
                298,
                131,
                159,
                267,
                280,
                326,
                15,
                146,
                231,
                107,
                293,
                149,
                160,
                116,
                44,
                68,
                11,
                347,
                357,
                244,
                0,
                29,
                208,
                167,
                126,
                257,
                61,
                307,
                28,
                148,
                374,
                154,
                320,
                260,
                284,
                294,
                291,
                305,
                299,
                124,
                141,
                93,
                304,
                193,
                150,
                47,
                31,
                78,
                288,
                251,
                114,
                308,
                274,
                25,
                179,
                367,
                211,
                144
              ],
              "nuisance_validation_trials": [
                329,
                38,
                279,
                76,
                110,
                77,
                37,
                321,
                275,
                369,
                240,
                323,
                48,
                23,
                254,
                89,
                331,
                136,
                16,
                221,
                203,
                351,
                80,
                41,
                33,
                57,
                296,
                249,
                132,
                205,
                303,
                297,
                24,
                166,
                56
              ],
              "selection_train_trials": [
                93,
                112,
                312,
                217,
                184,
                258,
                142,
                107,
                344,
                208,
                179,
                88,
                86,
                47,
                198,
                14,
                284,
                65,
                152,
                28,
                143,
                230,
                160,
                68,
                95,
                244,
                235,
                31,
                104,
                8,
                157,
                229,
                243,
                159,
                200,
                19,
                285,
                294,
                125,
                72,
                193,
                117,
                150,
                29,
                242,
                274,
                149,
                87,
                251,
                22,
                144,
                85,
                176,
                241,
                146,
                167,
                151,
                304,
                237,
                234,
                341,
                67,
                124,
                1,
                308,
                141,
                154,
                15,
                281,
                114,
                291,
                206,
                30,
                328,
                105,
                223,
                337,
                301,
                347,
                0,
                374,
                293,
                305,
                140,
                336,
                194,
                78,
                260,
                350,
                84,
                255,
                66,
                192,
                51,
                25,
                326,
                79,
                44,
                191,
                306,
                354,
                6,
                199,
                81,
                228,
                299,
                108,
                11,
                61,
                282,
                126
              ],
              "selection_validation_trials": [
                13,
                370,
                34,
                277,
                219,
                298,
                257,
                204,
                134,
                245,
                231,
                172,
                320,
                131,
                36,
                116,
                360,
                367,
                357,
                59,
                280,
                181,
                267,
                62,
                307,
                211,
                148,
                288
              ],
              "context_alpha": 0.1,
              "residualizer_alpha": 100.0
            },
            {
              "fold": 4,
              "nuisance_train_trials": [
                337,
                87,
                329,
                328,
                360,
                84,
                38,
                255,
                285,
                279,
                76,
                110,
                77,
                191,
                79,
                217,
                301,
                62,
                105,
                312,
                241,
                37,
                85,
                306,
                108,
                8,
                34,
                88,
                223,
                13,
                321,
                275,
                243,
                369,
                234,
                51,
                72,
                240,
                235,
                323,
                48,
                112,
                23,
                254,
                14,
                19,
                140,
                350,
                277,
                192,
                370,
                242,
                89,
                331,
                237,
                341,
                67,
                136,
                81,
                228,
                6,
                65,
                104,
                16,
                59,
                221,
                66,
                95,
                151,
                204,
                184,
                198,
                344,
                22,
                203,
                351,
                258,
                281,
                229,
                125,
                181,
                194,
                157,
                80,
                298,
                267,
                280,
                41,
                326,
                15,
                146,
                231,
                33,
                57,
                107,
                296,
                293,
                149,
                116,
                44,
                68,
                11,
                244,
                0,
                249,
                208,
                126,
                257,
                61,
                28,
                148,
                132,
                320,
                260,
                284,
                205,
                303,
                294,
                305,
                299,
                124,
                304,
                193,
                150,
                47,
                31,
                78,
                288,
                251,
                114,
                297,
                24,
                308,
                274,
                25,
                179,
                211,
                166,
                56,
                144
              ],
              "nuisance_validation_trials": [
                206,
                219,
                134,
                86,
                354,
                199,
                30,
                336,
                282,
                36,
                245,
                143,
                117,
                152,
                230,
                176,
                172,
                1,
                200,
                142,
                131,
                159,
                160,
                347,
                357,
                29,
                167,
                307,
                374,
                154,
                291,
                141,
                93,
                367
              ],
              "selection_train_trials": [
                288,
                337,
                150,
                95,
                296,
                15,
                144,
                146,
                13,
                148,
                66,
                260,
                28,
                34,
                204,
                329,
                6,
                301,
                277,
                108,
                326,
                369,
                8,
                341,
                77,
                68,
                229,
                211,
                149,
                360,
                274,
                321,
                126,
                344,
                62,
                331,
                305,
                281,
                14,
                47,
                112,
                350,
                267,
                22,
                140,
                275,
                151,
                237,
                308,
                228,
                65,
                85,
                61,
                67,
                11,
                242,
                23,
                244,
                351,
                87,
                57,
                280,
                312,
                303,
                48,
                56,
                198,
                285,
                72,
                37,
                110,
                38,
                80,
                157,
                136,
                132,
                24,
                19,
                208,
                297,
                116,
                16,
                257,
                279,
                125,
                323,
                243,
                192,
                328,
                255,
                234,
                221,
                217,
                59,
                293,
                124,
                306,
                89,
                304,
                258,
                114,
                88,
                240,
                251,
                179,
                249,
                241,
                194,
                298,
                78,
                166,
                184
              ],
              "selection_validation_trials": [
                231,
                223,
                105,
                79,
                203,
                205,
                104,
                107,
                81,
                235,
                76,
                193,
                320,
                25,
                181,
                370,
                44,
                31,
                299,
                33,
                254,
                0,
                191,
                84,
                51,
                294,
                284,
                41
              ],
              "context_alpha": 0.1,
              "residualizer_alpha": 100.0
            }
          ],
          "train_x_sha256": "eea9e3a63eda7d36468c4ddbf7919d174c252c92e20def95ac93a8b36d9c6f31",
          "train_y_sha256": "04e24b30e18e9877b3572668f96af8844c370ed3f3de0d6905b5300dbcd12ddd",
          "train_context_prediction_sha256": "073e434a7c14c53ddb16d319219829e381281cf87ebf0e965133b0f8ccf2fb23",
          "train_neural_prediction_sha256": "5e2d8ba12845ab58b5730eb64338756d18e7a2fa7c0de564adf7fcb778317ad2",
          "condition_coverage_rule": "max(ceil(0.20*n), n_conditions) when stratifiable"
        },
        {
          "fold": 1,
          "training_trials": [
            337,
            87,
            4,
            202,
            90,
            368,
            38,
            86,
            362,
            285,
            227,
            76,
            278,
            373,
            177,
            110,
            96,
            354,
            70,
            199,
            189,
            365,
            301,
            213,
            128,
            105,
            312,
            265,
            37,
            85,
            147,
            222,
            101,
            214,
            188,
            30,
            34,
            366,
            324,
            88,
            223,
            43,
            236,
            271,
            119,
            321,
            275,
            243,
            173,
            369,
            234,
            332,
            356,
            175,
            335,
            171,
            240,
            323,
            48,
            5,
            23,
            14,
            19,
            247,
            158,
            343,
            276,
            190,
            277,
            192,
            143,
            370,
            117,
            311,
            242,
            333,
            58,
            169,
            183,
            237,
            341,
            67,
            97,
            136,
            94,
            197,
            228,
            6,
            65,
            263,
            104,
            196,
            16,
            176,
            315,
            66,
            224,
            21,
            198,
            22,
            12,
            258,
            352,
            74,
            1,
            194,
            250,
            157,
            80,
            212,
            142,
            159,
            364,
            267,
            41,
            326,
            146,
            215,
            33,
            296,
            293,
            54,
            44,
            68,
            210,
            11,
            209,
            99,
            52,
            286,
            244,
            264,
            92,
            103,
            167,
            18,
            316,
            60,
            186,
            257,
            330,
            45,
            148,
            132,
            374,
            3,
            253,
            10,
            154,
            260,
            310,
            303,
            346,
            345,
            127,
            182,
            305,
            299,
            124,
            141,
            304,
            193,
            150,
            262,
            288,
            114,
            248,
            297,
            111,
            355,
            49,
            274,
            211,
            35,
            144
          ],
          "validation_trials": [
            329,
            328,
            360,
            206,
            84,
            219,
            134,
            255,
            279,
            77,
            191,
            79,
            217,
            62,
            241,
            306,
            108,
            8,
            336,
            282,
            36,
            13,
            51,
            72,
            235,
            112,
            254,
            245,
            140,
            350,
            89,
            152,
            331,
            81,
            230,
            59,
            221,
            95,
            151,
            172,
            204,
            184,
            344,
            203,
            351,
            281,
            229,
            125,
            181,
            200,
            298,
            131,
            280,
            15,
            231,
            57,
            107,
            149,
            160,
            116,
            347,
            357,
            0,
            249,
            29,
            208,
            126,
            61,
            307,
            28,
            320,
            284,
            205,
            294,
            291,
            93,
            47,
            31,
            78,
            251,
            24,
            308,
            25,
            179,
            367,
            166,
            56
          ],
          "nuisance_crossfit_seed": 20262128,
          "final_nuisance_selection_seed": 20262178,
          "final_nuisance_selection_train": [
            192,
            262,
            190,
            12,
            6,
            3,
            90,
            74,
            315,
            144,
            324,
            293,
            304,
            242,
            264,
            236,
            337,
            14,
            228,
            299,
            303,
            326,
            67,
            330,
            286,
            45,
            35,
            194,
            23,
            87,
            117,
            354,
            321,
            48,
            310,
            222,
            257,
            305,
            58,
            296,
            54,
            285,
            70,
            335,
            104,
            243,
            4,
            158,
            209,
            199,
            258,
            277,
            332,
            213,
            38,
            49,
            196,
            159,
            10,
            244,
            37,
            288,
            128,
            176,
            88,
            22,
            368,
            85,
            147,
            227,
            110,
            240,
            250,
            44,
            253,
            369,
            99,
            96,
            316,
            86,
            323,
            18,
            312,
            311,
            101,
            16,
            247,
            141,
            76,
            189,
            373,
            182,
            263,
            167,
            215,
            183,
            186,
            21,
            210,
            80,
            127,
            271,
            132,
            260,
            223,
            366,
            297,
            60,
            265,
            193,
            341,
            103,
            346,
            333,
            171,
            248,
            177,
            68,
            362,
            43,
            202,
            33,
            352,
            188,
            356,
            19,
            173,
            111,
            212,
            301,
            197,
            276,
            142,
            224,
            97,
            94,
            237,
            365,
            143,
            198
          ],
          "final_nuisance_selection_validation": [
            41,
            119,
            34,
            146,
            105,
            30,
            114,
            278,
            5,
            211,
            1,
            267,
            66,
            65,
            374,
            355,
            92,
            154,
            136,
            175,
            148,
            52,
            157,
            234,
            370,
            343,
            345,
            11,
            214,
            169,
            150,
            274,
            124,
            275,
            364
          ],
          "context_alpha": 0.1,
          "residualizer_alpha": 100.0,
          "nuisance_scopes": [
            {
              "fold": 0,
              "nuisance_train_trials": [
                337,
                87,
                4,
                202,
                368,
                362,
                285,
                227,
                76,
                278,
                373,
                177,
                110,
                354,
                70,
                199,
                189,
                301,
                213,
                128,
                105,
                312,
                265,
                37,
                85,
                222,
                214,
                30,
                34,
                366,
                324,
                88,
                223,
                43,
                236,
                271,
                275,
                243,
                173,
                369,
                234,
                332,
                356,
                175,
                335,
                171,
                240,
                323,
                48,
                5,
                23,
                14,
                247,
                158,
                343,
                276,
                190,
                277,
                192,
                143,
                370,
                117,
                311,
                242,
                333,
                169,
                183,
                237,
                341,
                97,
                136,
                197,
                228,
                6,
                263,
                104,
                196,
                16,
                176,
                315,
                66,
                224,
                21,
                198,
                12,
                258,
                352,
                74,
                194,
                250,
                157,
                212,
                142,
                159,
                41,
                146,
                215,
                296,
                293,
                44,
                68,
                210,
                11,
                209,
                286,
                244,
                264,
                92,
                103,
                18,
                60,
                186,
                257,
                330,
                132,
                374,
                3,
                253,
                10,
                260,
                346,
                345,
                127,
                182,
                124,
                141,
                304,
                193,
                150,
                262,
                288,
                114,
                248,
                297,
                355,
                49,
                274,
                211,
                35,
                144
              ],
              "nuisance_validation_trials": [
                90,
                38,
                86,
                96,
                365,
                147,
                101,
                188,
                119,
                321,
                19,
                58,
                67,
                94,
                65,
                22,
                1,
                80,
                364,
                267,
                326,
                33,
                54,
                99,
                52,
                167,
                316,
                45,
                148,
                154,
                310,
                303,
                305,
                299,
                111
              ],
              "selection_train_trials": [
                192,
                4,
                16,
                337,
                44,
                37,
                146,
                271,
                60,
                237,
                48,
                128,
                247,
                222,
                190,
                264,
                243,
                312,
                202,
                141,
                234,
                323,
                224,
                176,
                258,
                12,
                183,
                374,
                92,
                223,
                362,
                236,
                157,
                66,
                242,
                171,
                244,
                253,
                296,
                212,
                227,
                76,
                311,
                276,
                354,
                88,
                369,
                193,
                315,
                150,
                74,
                228,
                274,
                288,
                110,
                368,
                330,
                262,
                297,
                324,
                103,
                169,
                346,
                278,
                285,
                355,
                210,
                286,
                250,
                301,
                352,
                142,
                215,
                177,
                10,
                175,
                356,
                21,
                41,
                182,
                23,
                370,
                199,
                43,
                87,
                198,
                144,
                3,
                196,
                5,
                189,
                366,
                97,
                186,
                117,
                373,
                105,
                30,
                49,
                265,
                240,
                143,
                6,
                194,
                343,
                214,
                127,
                263,
                85,
                293,
                335,
                158
              ],
              "selection_validation_trials": [
                159,
                260,
                11,
                341,
                68,
                136,
                345,
                257,
                18,
                332,
                70,
                213,
                124,
                173,
                14,
                114,
                275,
                304,
                211,
                277,
                104,
                333,
                34,
                132,
                35,
                209,
                248,
                197
              ],
              "context_alpha": 0.1,
              "residualizer_alpha": 1000.0
            },
            {
              "fold": 1,
              "nuisance_train_trials": [
                337,
                87,
                4,
                202,
                90,
                368,
                38,
                86,
                362,
                227,
                76,
                177,
                110,
                96,
                354,
                199,
                189,
                365,
                128,
                105,
                312,
                265,
                37,
                85,
                147,
                222,
                101,
                214,
                188,
                34,
                366,
                324,
                236,
                119,
                321,
                275,
                173,
                369,
                234,
                356,
                171,
                240,
                323,
                48,
                5,
                23,
                14,
                19,
                247,
                158,
                343,
                190,
                277,
                192,
                143,
                370,
                311,
                242,
                58,
                169,
                237,
                341,
                67,
                97,
                136,
                94,
                197,
                228,
                6,
                65,
                263,
                104,
                176,
                315,
                66,
                224,
                198,
                22,
                12,
                258,
                74,
                1,
                194,
                157,
                80,
                142,
                159,
                364,
                267,
                41,
                326,
                146,
                215,
                33,
                293,
                54,
                210,
                11,
                99,
                52,
                286,
                244,
                92,
                167,
                316,
                60,
                186,
                257,
                330,
                45,
                148,
                132,
                374,
                3,
                253,
                10,
                154,
                260,
                310,
                303,
                346,
                345,
                127,
                305,
                299,
                141,
                304,
                193,
                150,
                262,
                288,
                114,
                248,
                297,
                111,
                355,
                49,
                274,
                211,
                35
              ],
              "nuisance_validation_trials": [
                285,
                278,
                373,
                70,
                301,
                213,
                30,
                88,
                223,
                43,
                271,
                243,
                332,
                175,
                335,
                276,
                117,
                333,
                183,
                196,
                16,
                21,
                352,
                250,
                212,
                296,
                44,
                68,
                209,
                264,
                103,
                18,
                182,
                124,
                144
              ],
              "selection_train_trials": [
                316,
                288,
                257,
                141,
                247,
                337,
                11,
                193,
                66,
                365,
                94,
                258,
                260,
                3,
                101,
                150,
                60,
                311,
                48,
                167,
                105,
                49,
                228,
                23,
                369,
                22,
                85,
                142,
                96,
                45,
                54,
                146,
                99,
                265,
                354,
                240,
                224,
                242,
                263,
                10,
                158,
                104,
                299,
                148,
                368,
                19,
                194,
                188,
                67,
                41,
                190,
                6,
                356,
                171,
                97,
                214,
                374,
                58,
                119,
                159,
                87,
                38,
                176,
                86,
                92,
                80,
                227,
                65,
                210,
                169,
                111,
                128,
                366,
                14,
                275,
                189,
                5,
                370,
                326,
                253,
                277,
                355,
                186,
                297,
                198,
                132,
                244,
                4,
                222,
                143,
                192,
                52,
                12,
                35,
                364,
                362,
                90,
                305,
                236,
                341,
                321,
                199,
                324,
                293,
                147,
                323,
                262,
                343,
                76,
                248,
                37,
                136
              ],
              "selection_validation_trials": [
                173,
                215,
                202,
                274,
                315,
                330,
                286,
                312,
                74,
                177,
                157,
                1,
                304,
                234,
                33,
                237,
                154,
                267,
                197,
                127,
                345,
                211,
                303,
                34,
                346,
                114,
                310,
                110
              ],
              "context_alpha": 0.1,
              "residualizer_alpha": 1000.0
            },
            {
              "fold": 2,
              "nuisance_train_trials": [
                4,
                202,
                90,
                38,
                86,
                362,
                285,
                227,
                76,
                278,
                373,
                177,
                110,
                96,
                354,
                70,
                199,
                365,
                301,
                213,
                128,
                105,
                312,
                37,
                85,
                147,
                222,
                101,
                214,
                188,
                30,
                34,
                366,
                88,
                223,
                43,
                236,
                271,
                119,
                321,
                275,
                243,
                173,
                234,
                332,
                356,
                175,
                335,
                171,
                323,
                48,
                5,
                23,
                14,
                19,
                247,
                158,
                343,
                276,
                190,
                117,
                311,
                333,
                58,
                169,
                183,
                237,
                341,
                67,
                97,
                94,
                6,
                65,
                263,
                196,
                16,
                315,
                66,
                224,
                21,
                198,
                22,
                258,
                352,
                74,
                1,
                250,
                80,
                212,
                142,
                159,
                364,
                267,
                41,
                326,
                215,
                33,
                296,
                293,
                54,
                44,
                68,
                11,
                209,
                99,
                52,
                286,
                244,
                264,
                103,
                167,
                18,
                316,
                330,
                45,
                148,
                374,
                3,
                10,
                154,
                260,
                310,
                303,
                346,
                345,
                182,
                305,
                299,
                124,
                141,
                304,
                193,
                262,
                114,
                111,
                355,
                49,
                211,
                35,
                144
              ],
              "nuisance_validation_trials": [
                337,
                87,
                368,
                189,
                265,
                324,
                369,
                240,
                277,
                192,
                143,
                370,
                242,
                136,
                197,
                228,
                104,
                176,
                12,
                194,
                157,
                146,
                210,
                92,
                60,
                186,
                257,
                132,
                253,
                127,
                150,
                288,
                248,
                297,
                274
              ],
              "selection_train_trials": [
                86,
                90,
                34,
                258,
                96,
                18,
                101,
                234,
                276,
                65,
                335,
                264,
                48,
                212,
                354,
                213,
                222,
                262,
                128,
                97,
                19,
                316,
                114,
                16,
                323,
                21,
                23,
                250,
                278,
                144,
                364,
                167,
                310,
                70,
                124,
                346,
                111,
                275,
                49,
                88,
                243,
                74,
                202,
                10,
                332,
                4,
                44,
                271,
                103,
                303,
                3,
                158,
                237,
                211,
                326,
                299,
                286,
                33,
                58,
                45,
                244,
                99,
                285,
                209,
                110,
                260,
                365,
                66,
                52,
                173,
                117,
                215,
                315,
                171,
                374,
                1,
                224,
                183,
                54,
                94,
                30,
                41,
                85,
                35,
                141,
                362,
                175,
                311,
                80,
                159,
                196,
                341,
                6,
                330,
                312,
                68,
                11,
                199,
                304,
                355,
                76,
                223,
                333,
                236,
                263,
                67,
                321,
                154,
                305,
                198,
                373,
                188
              ],
              "selection_validation_trials": [
                177,
                214,
                343,
                193,
                227,
                301,
                356,
                105,
                142,
                345,
                14,
                296,
                267,
                190,
                148,
                37,
                293,
                366,
                147,
                169,
                22,
                352,
                182,
                119,
                5,
                38,
                247,
                43
              ],
              "context_alpha": 0.1,
              "residualizer_alpha": 10.0
            },
            {
              "fold": 3,
              "nuisance_train_trials": [
                337,
                87,
                90,
                368,
                38,
                86,
                285,
                76,
                278,
                373,
                110,
                96,
                70,
                199,
                189,
                365,
                301,
                213,
                128,
                105,
                312,
                265,
                37,
                85,
                147,
                222,
                101,
                214,
                188,
                30,
                34,
                366,
                324,
                88,
                223,
                43,
                236,
                271,
                119,
                321,
                275,
                243,
                369,
                332,
                356,
                175,
                335,
                171,
                240,
                323,
                23,
                19,
                247,
                276,
                277,
                192,
                143,
                370,
                117,
                242,
                333,
                58,
                169,
                183,
                237,
                341,
                67,
                136,
                94,
                197,
                228,
                65,
                263,
                104,
                196,
                16,
                176,
                66,
                224,
                21,
                22,
                12,
                258,
                352,
                1,
                194,
                250,
                157,
                80,
                212,
                142,
                159,
                364,
                267,
                41,
                326,
                146,
                33,
                296,
                293,
                54,
                44,
                68,
                210,
                11,
                209,
                99,
                52,
                264,
                92,
                103,
                167,
                18,
                316,
                60,
                186,
                257,
                330,
                45,
                148,
                132,
                253,
                154,
                310,
                303,
                345,
                127,
                182,
                305,
                299,
                124,
                141,
                304,
                150,
                288,
                248,
                297,
                111,
                274,
                144
              ],
              "nuisance_validation_trials": [
                4,
                202,
                362,
                227,
                177,
                354,
                173,
                234,
                48,
                5,
                14,
                158,
                343,
                190,
                311,
                97,
                6,
                315,
                198,
                74,
                215,
                286,
                244,
                374,
                3,
                10,
                260,
                346,
                193,
                262,
                114,
                355,
                49,
                211,
                35
              ],
              "selection_train_trials": [
                189,
                146,
                105,
                345,
                12,
                150,
                310,
                167,
                240,
                18,
                209,
                30,
                76,
                303,
                304,
                127,
                192,
                213,
                141,
                197,
                41,
                299,
                104,
                85,
                132,
                103,
                333,
                267,
                341,
                147,
                183,
                332,
                222,
                1,
                67,
                142,
                117,
                247,
                136,
                321,
                52,
                44,
                196,
                228,
                324,
                186,
                293,
                124,
                326,
                243,
                154,
                60,
                92,
                258,
                212,
                16,
                23,
                271,
                45,
                337,
                263,
                54,
                37,
                143,
                253,
                182,
                58,
                330,
                101,
                22,
                369,
                323,
                276,
                86,
                316,
                277,
                237,
                364,
                214,
                366,
                94,
                68,
                90,
                33,
                335,
                169,
                194,
                296,
                275,
                188,
                99,
                365,
                278,
                119,
                312,
                288,
                297,
                157,
                171,
                175,
                285,
                34,
                265,
                257,
                242,
                264,
                70,
                144,
                38,
                352,
                66,
                148
              ],
              "selection_validation_trials": [
                223,
                301,
                305,
                176,
                19,
                111,
                274,
                356,
                210,
                250,
                87,
                224,
                370,
                11,
                88,
                199,
                110,
                43,
                368,
                236,
                80,
                159,
                128,
                373,
                21,
                248,
                65,
                96
              ],
              "context_alpha": 0.1,
              "residualizer_alpha": 1000.0
            },
            {
              "fold": 4,
              "nuisance_train_trials": [
                337,
                87,
                4,
                202,
                90,
                368,
                38,
                86,
                362,
                285,
                227,
                278,
                373,
                177,
                96,
                354,
                70,
                189,
                365,
                301,
                213,
                265,
                147,
                101,
                188,
                30,
                324,
                88,
                223,
                43,
                271,
                119,
                321,
                243,
                173,
                369,
                234,
                332,
                175,
                335,
                240,
                48,
                5,
                14,
                19,
                158,
                343,
                276,
                190,
                277,
                192,
                143,
                370,
                117,
                311,
                242,
                333,
                58,
                183,
                67,
                97,
                136,
                94,
                197,
                228,
                6,
                65,
                104,
                196,
                16,
                176,
                315,
                21,
                198,
                22,
                12,
                352,
                74,
                1,
                194,
                250,
                157,
                80,
                212,
                364,
                267,
                326,
                146,
                215,
                33,
                296,
                54,
                44,
                68,
                210,
                209,
                99,
                52,
                286,
                244,
                264,
                92,
                103,
                167,
                18,
                316,
                60,
                186,
                257,
                45,
                148,
                132,
                374,
                3,
                253,
                10,
                154,
                260,
                310,
                303,
                346,
                127,
                182,
                305,
                299,
                124,
                193,
                150,
                262,
                288,
                114,
                248,
                297,
                111,
                355,
                49,
                274,
                211,
                35,
                144
              ],
              "nuisance_validation_trials": [
                76,
                110,
                199,
                128,
                105,
                312,
                37,
                85,
                222,
                214,
                34,
                366,
                236,
                275,
                356,
                171,
                323,
                23,
                247,
                169,
                237,
                341,
                263,
                66,
                224,
                258,
                142,
                159,
                41,
                293,
                11,
                330,
                345,
                141,
                304
              ],
              "selection_train_trials": [
                127,
                90,
                86,
                326,
                213,
                303,
                210,
                242,
                30,
                80,
                111,
                182,
                87,
                352,
                248,
                173,
                244,
                183,
                250,
                74,
                346,
                154,
                43,
                265,
                337,
                212,
                262,
                19,
                1,
                277,
                316,
                362,
                70,
                58,
                234,
                296,
                99,
                274,
                44,
                147,
                146,
                97,
                202,
                194,
                12,
                299,
                117,
                136,
                68,
                104,
                257,
                333,
                311,
                101,
                278,
                177,
                48,
                190,
                211,
                369,
                253,
                267,
                60,
                38,
                144,
                54,
                240,
                114,
                324,
                52,
                193,
                285,
                297,
                310,
                286,
                209,
                189,
                10,
                49,
                368,
                228,
                65,
                188,
                374,
                45,
                176,
                157,
                14,
                364,
                332,
                5,
                243,
                301,
                3,
                94,
                315,
                150,
                21,
                143,
                215,
                158,
                132,
                343,
                124,
                223,
                260,
                355,
                227,
                196,
                18,
                335,
                119
              ],
              "selection_validation_trials": [
                4,
                6,
                373,
                276,
                92,
                103,
                370,
                167,
                192,
                16,
                305,
                148,
                354,
                198,
                96,
                33,
                271,
                197,
                321,
                175,
                67,
                288,
                88,
                186,
                22,
                365,
                264,
                35
              ],
              "context_alpha": 0.1,
              "residualizer_alpha": 100.0
            }
          ],
          "train_x_sha256": "0b1b57e3ef5c654d1c4ac86b2d33ee4f4a163c12ff6e3820361cb1897a4a8236",
          "train_y_sha256": "ccc6e50345e8a19f279754f7b83976a5065aa2b1e3c1f6cf7018fe075eb28593",
          "train_context_prediction_sha256": "d09362f0aeec1c58dc4dc7daded53a9565270d0074eee392896e1821302076a5",
          "train_neural_prediction_sha256": "d47aaf1be0b889537e2bc796f7f1640d03ac2508d3f4ab5319ce1760485d3de7",
          "condition_coverage_rule": "max(ceil(0.20*n), n_conditions) when stratifiable"
        },
        {
          "fold": 2,
          "training_trials": [
            329,
            4,
            328,
            202,
            90,
            360,
            206,
            84,
            368,
            219,
            134,
            362,
            255,
            279,
            227,
            278,
            373,
            177,
            96,
            77,
            70,
            189,
            191,
            79,
            365,
            217,
            62,
            213,
            128,
            241,
            265,
            147,
            222,
            101,
            306,
            214,
            108,
            188,
            8,
            336,
            366,
            324,
            43,
            236,
            271,
            282,
            36,
            119,
            13,
            173,
            51,
            332,
            72,
            356,
            175,
            335,
            171,
            235,
            5,
            112,
            254,
            245,
            247,
            158,
            343,
            140,
            276,
            350,
            190,
            311,
            333,
            58,
            169,
            89,
            183,
            152,
            331,
            97,
            94,
            81,
            197,
            263,
            196,
            230,
            59,
            221,
            315,
            224,
            95,
            151,
            21,
            172,
            204,
            184,
            344,
            12,
            203,
            351,
            281,
            229,
            125,
            352,
            181,
            74,
            250,
            200,
            212,
            298,
            131,
            364,
            280,
            15,
            215,
            231,
            57,
            107,
            149,
            160,
            116,
            54,
            210,
            209,
            99,
            347,
            357,
            52,
            286,
            264,
            0,
            249,
            29,
            92,
            208,
            103,
            18,
            316,
            126,
            60,
            186,
            330,
            45,
            61,
            307,
            28,
            3,
            253,
            10,
            320,
            284,
            205,
            310,
            294,
            346,
            345,
            291,
            127,
            182,
            93,
            47,
            31,
            78,
            262,
            251,
            248,
            111,
            355,
            49,
            24,
            308,
            25,
            179,
            367,
            166,
            35,
            56
          ],
          "validation_trials": [
            337,
            87,
            38,
            86,
            285,
            76,
            110,
            354,
            199,
            301,
            105,
            312,
            37,
            85,
            30,
            34,
            88,
            223,
            321,
            275,
            243,
            369,
            234,
            240,
            323,
            48,
            23,
            14,
            19,
            277,
            192,
            143,
            370,
            117,
            242,
            237,
            341,
            67,
            136,
            228,
            6,
            65,
            104,
            16,
            176,
            66,
            198,
            22,
            258,
            1,
            194,
            157,
            80,
            142,
            159,
            267,
            41,
            326,
            146,
            33,
            296,
            293,
            44,
            68,
            11,
            244,
            167,
            257,
            148,
            132,
            374,
            154,
            260,
            303,
            305,
            299,
            124,
            141,
            304,
            193,
            150,
            288,
            114,
            297,
            274,
            211,
            144
          ],
          "nuisance_crossfit_seed": 20262228,
          "final_nuisance_selection_seed": 20262278,
          "final_nuisance_selection_train": [
            47,
            188,
            205,
            84,
            264,
            35,
            209,
            263,
            204,
            72,
            286,
            111,
            78,
            254,
            265,
            81,
            189,
            294,
            316,
            368,
            0,
            281,
            203,
            15,
            350,
            320,
            331,
            346,
            308,
            54,
            51,
            152,
            351,
            140,
            97,
            271,
            169,
            276,
            253,
            262,
            61,
            306,
            93,
            213,
            206,
            60,
            149,
            215,
            197,
            190,
            231,
            94,
            45,
            324,
            128,
            107,
            171,
            250,
            8,
            29,
            116,
            202,
            28,
            177,
            92,
            230,
            315,
            24,
            214,
            344,
            364,
            217,
            90,
            179,
            284,
            181,
            10,
            112,
            186,
            329,
            166,
            125,
            221,
            58,
            101,
            57,
            4,
            330,
            245,
            328,
            255,
            236,
            182,
            235,
            333,
            62,
            131,
            134,
            175,
            247,
            49,
            12,
            172,
            367,
            336,
            13,
            311,
            212,
            43,
            335,
            278,
            89,
            183,
            5,
            25,
            229,
            191,
            126,
            222,
            249,
            347,
            345,
            160,
            282,
            74,
            77,
            352,
            79,
            56,
            151,
            3,
            70,
            31,
            108,
            127,
            119,
            200,
            21,
            36,
            356
          ],
          "final_nuisance_selection_validation": [
            357,
            241,
            227,
            95,
            366,
            343,
            355,
            184,
            298,
            279,
            147,
            365,
            251,
            158,
            224,
            59,
            173,
            18,
            360,
            332,
            196,
            103,
            310,
            208,
            248,
            373,
            52,
            210,
            96,
            99,
            219,
            307,
            362,
            280,
            291
          ],
          "context_alpha": 0.1,
          "residualizer_alpha": 10.0,
          "nuisance_scopes": [
            {
              "fold": 0,
              "nuisance_train_trials": [
                329,
                328,
                202,
                90,
                360,
                206,
                84,
                368,
                134,
                362,
                255,
                279,
                227,
                278,
                373,
                177,
                96,
                77,
                189,
                191,
                79,
                217,
                62,
                213,
                265,
                147,
                222,
                214,
                188,
                8,
                336,
                366,
                324,
                236,
                282,
                119,
                173,
                332,
                72,
                356,
                175,
                335,
                171,
                235,
                5,
                112,
                254,
                158,
                343,
                350,
                190,
                311,
                333,
                58,
                169,
                89,
                183,
                152,
                97,
                94,
                81,
                197,
                263,
                196,
                230,
                59,
                221,
                315,
                224,
                95,
                21,
                184,
                344,
                12,
                203,
                351,
                281,
                125,
                352,
                181,
                74,
                250,
                200,
                212,
                298,
                280,
                15,
                215,
                231,
                57,
                107,
                160,
                116,
                54,
                209,
                99,
                347,
                357,
                286,
                264,
                0,
                249,
                29,
                92,
                208,
                103,
                18,
                316,
                126,
                60,
                186,
                330,
                45,
                61,
                307,
                28,
                253,
                10,
                320,
                284,
                205,
                310,
                294,
                346,
                345,
                291,
                182,
                93,
                78,
                251,
                248,
                111,
                355,
                49,
                308,
                25,
                179,
                367,
                35,
                56
              ],
              "nuisance_validation_trials": [
                4,
                219,
                70,
                365,
                128,
                241,
                101,
                306,
                108,
                43,
                271,
                36,
                13,
                51,
                245,
                247,
                140,
                276,
                331,
                151,
                172,
                204,
                229,
                131,
                364,
                149,
                210,
                52,
                3,
                127,
                47,
                31,
                262,
                24,
                166
              ],
              "selection_train_trials": [
                28,
                97,
                92,
                57,
                345,
                265,
                175,
                103,
                248,
                328,
                177,
                59,
                173,
                45,
                119,
                54,
                58,
                179,
                286,
                60,
                160,
                49,
                368,
                231,
                35,
                350,
                203,
                332,
                352,
                72,
                18,
                355,
                227,
                315,
                10,
                320,
                347,
                62,
                116,
                152,
                95,
                217,
                254,
                74,
                209,
                224,
                21,
                251,
                264,
                182,
                236,
                126,
                343,
                324,
                311,
                249,
                346,
                25,
                284,
                0,
                333,
                205,
                96,
                93,
                357,
                213,
                344,
                171,
                336,
                181,
                316,
                29,
                329,
                77,
                235,
                184,
                214,
                253,
                5,
                298,
                279,
                222,
                215,
                250,
                158,
                79,
                99,
                169,
                190,
                280,
                282,
                307,
                212,
                56,
                202,
                221,
                330,
                373,
                189,
                308,
                186,
                291,
                351,
                188,
                134,
                183,
                147,
                255,
                366,
                278,
                294,
                230
              ],
              "selection_validation_trials": [
                281,
                191,
                8,
                310,
                197,
                125,
                84,
                356,
                196,
                107,
                89,
                12,
                81,
                206,
                112,
                362,
                90,
                15,
                208,
                200,
                367,
                94,
                78,
                111,
                61,
                263,
                360,
                335
              ],
              "context_alpha": 0.1,
              "residualizer_alpha": 100.0
            },
            {
              "fold": 1,
              "nuisance_train_trials": [
                4,
                202,
                90,
                360,
                206,
                219,
                255,
                227,
                278,
                373,
                177,
                96,
                70,
                189,
                79,
                365,
                217,
                62,
                213,
                128,
                241,
                265,
                147,
                101,
                306,
                214,
                108,
                188,
                8,
                336,
                366,
                324,
                43,
                271,
                282,
                36,
                13,
                173,
                51,
                72,
                356,
                175,
                335,
                171,
                5,
                112,
                245,
                247,
                343,
                140,
                276,
                350,
                190,
                333,
                58,
                169,
                89,
                183,
                152,
                331,
                97,
                94,
                81,
                197,
                263,
                196,
                230,
                59,
                221,
                315,
                224,
                95,
                151,
                21,
                172,
                204,
                184,
                344,
                12,
                203,
                351,
                281,
                229,
                125,
                181,
                74,
                250,
                200,
                212,
                131,
                364,
                280,
                215,
                231,
                107,
                149,
                160,
                210,
                99,
                357,
                52,
                286,
                264,
                0,
                249,
                29,
                208,
                103,
                18,
                316,
                126,
                186,
                330,
                61,
                307,
                28,
                3,
                253,
                284,
                205,
                310,
                294,
                291,
                127,
                182,
                93,
                47,
                31,
                78,
                262,
                251,
                248,
                111,
                49,
                24,
                308,
                179,
                367,
                166,
                56
              ],
              "nuisance_validation_trials": [
                329,
                328,
                84,
                368,
                134,
                362,
                279,
                77,
                191,
                222,
                236,
                119,
                332,
                235,
                254,
                158,
                311,
                352,
                298,
                15,
                57,
                116,
                54,
                209,
                347,
                92,
                60,
                45,
                10,
                320,
                346,
                345,
                355,
                25,
                35
              ],
              "selection_train_trials": [
                151,
                181,
                125,
                229,
                78,
                278,
                307,
                56,
                24,
                286,
                152,
                4,
                95,
                126,
                89,
                336,
                31,
                310,
                72,
                281,
                202,
                186,
                249,
                183,
                61,
                203,
                343,
                79,
                160,
                306,
                169,
                205,
                188,
                280,
                200,
                356,
                241,
                103,
                210,
                316,
                36,
                251,
                21,
                324,
                8,
                29,
                294,
                366,
                173,
                333,
                99,
                255,
                70,
                196,
                59,
                18,
                263,
                308,
                52,
                271,
                330,
                253,
                250,
                94,
                360,
                357,
                217,
                230,
                111,
                224,
                248,
                197,
                351,
                221,
                28,
                315,
                43,
                62,
                101,
                213,
                166,
                96,
                214,
                5,
                74,
                344,
                373,
                206,
                227,
                335,
                172,
                131,
                247,
                81,
                291,
                364,
                245,
                189,
                184,
                212,
                276,
                175,
                97,
                93,
                0,
                51,
                90,
                282,
                13,
                149,
                177,
                171
              ],
              "selection_validation_trials": [
                262,
                190,
                3,
                215,
                331,
                284,
                264,
                112,
                182,
                179,
                265,
                367,
                219,
                58,
                140,
                47,
                12,
                350,
                49,
                128,
                204,
                127,
                231,
                208,
                107,
                108,
                147,
                365
              ],
              "context_alpha": 0.1,
              "residualizer_alpha": 1000.0
            },
            {
              "fold": 2,
              "nuisance_train_trials": [
                329,
                4,
                328,
                202,
                360,
                206,
                84,
                368,
                219,
                134,
                362,
                255,
                279,
                227,
                278,
                373,
                77,
                70,
                191,
                365,
                217,
                128,
                241,
                265,
                147,
                222,
                101,
                306,
                108,
                188,
                8,
                336,
                366,
                324,
                43,
                236,
                271,
                282,
                36,
                119,
                13,
                173,
                51,
                332,
                356,
                175,
                335,
                235,
                5,
                112,
                254,
                245,
                247,
                158,
                140,
                276,
                190,
                311,
                333,
                58,
                169,
                89,
                183,
                152,
                331,
                197,
                263,
                196,
                221,
                95,
                151,
                172,
                204,
                184,
                344,
                203,
                281,
                229,
                125,
                352,
                181,
                250,
                200,
                212,
                298,
                131,
                364,
                15,
                231,
                57,
                107,
                149,
                160,
                116,
                54,
                210,
                209,
                347,
                357,
                52,
                286,
                264,
                0,
                92,
                208,
                18,
                60,
                186,
                330,
                45,
                61,
                307,
                3,
                253,
                10,
                320,
                205,
                310,
                294,
                346,
                345,
                127,
                182,
                93,
                47,
                31,
                78,
                262,
                251,
                248,
                111,
                355,
                24,
                308,
                25,
                179,
                367,
                166,
                35,
                56
              ],
              "nuisance_validation_trials": [
                90,
                177,
                96,
                189,
                79,
                62,
                213,
                214,
                72,
                171,
                343,
                350,
                97,
                94,
                81,
                230,
                59,
                315,
                224,
                21,
                12,
                351,
                74,
                280,
                215,
                99,
                249,
                29,
                103,
                316,
                126,
                28,
                284,
                291,
                49
              ],
              "selection_train_trials": [
                191,
                250,
                219,
                352,
                95,
                254,
                347,
                84,
                116,
                101,
                190,
                229,
                93,
                197,
                255,
                24,
                60,
                345,
                111,
                147,
                208,
                357,
                276,
                279,
                51,
                335,
                241,
                271,
                221,
                125,
                13,
                212,
                61,
                70,
                330,
                320,
                331,
                328,
                186,
                119,
                5,
                311,
                169,
                236,
                77,
                362,
                188,
                31,
                336,
                173,
                368,
                25,
                58,
                307,
                356,
                324,
                205,
                181,
                222,
                4,
                183,
                112,
                134,
                200,
                78,
                231,
                329,
                92,
                0,
                245,
                196,
                8,
                203,
                202,
                10,
                152,
                367,
                179,
                43,
                54,
                209,
                364,
                89,
                166,
                182,
                333,
                160,
                306,
                35,
                128,
                344,
                15,
                265,
                248,
                140,
                131,
                310,
                108,
                47,
                263,
                286,
                235,
                251,
                52,
                175,
                281,
                172,
                107,
                262,
                151,
                332,
                3
              ],
              "selection_validation_trials": [
                184,
                366,
                282,
                217,
                247,
                204,
                264,
                308,
                294,
                149,
                18,
                210,
                278,
                298,
                227,
                36,
                45,
                206,
                355,
                158,
                253,
                365,
                373,
                127,
                346,
                360,
                57,
                56
              ],
              "context_alpha": 0.1,
              "residualizer_alpha": 100.0
            },
            {
              "fold": 3,
              "nuisance_train_trials": [
                329,
                4,
                328,
                202,
                90,
                84,
                368,
                219,
                134,
                362,
                255,
                279,
                227,
                278,
                373,
                177,
                96,
                77,
                70,
                189,
                191,
                79,
                365,
                217,
                62,
                213,
                128,
                241,
                265,
                222,
                101,
                306,
                214,
                108,
                8,
                336,
                43,
                236,
                271,
                36,
                119,
                13,
                173,
                51,
                332,
                72,
                171,
                235,
                254,
                245,
                247,
                158,
                343,
                140,
                276,
                350,
                190,
                311,
                333,
                58,
                169,
                183,
                331,
                97,
                94,
                81,
                263,
                196,
                230,
                59,
                315,
                224,
                95,
                151,
                21,
                172,
                204,
                184,
                12,
                351,
                281,
                229,
                352,
                181,
                74,
                250,
                212,
                298,
                131,
                364,
                280,
                15,
                215,
                57,
                107,
                149,
                116,
                54,
                210,
                209,
                99,
                347,
                357,
                52,
                286,
                0,
                249,
                29,
                92,
                208,
                103,
                18,
                316,
                126,
                60,
                45,
                61,
                28,
                3,
                10,
                320,
                284,
                205,
                310,
                346,
                345,
                291,
                127,
                47,
                31,
                262,
                251,
                248,
                355,
                49,
                24,
                25,
                179,
                166,
                35
              ],
              "nuisance_validation_trials": [
                360,
                206,
                147,
                188,
                366,
                324,
                282,
                356,
                175,
                335,
                5,
                112,
                89,
                152,
                197,
                221,
                344,
                203,
                125,
                200,
                231,
                160,
                264,
                186,
                330,
                307,
                253,
                294,
                182,
                93,
                78,
                111,
                308,
                367,
                56
              ],
              "selection_train_trials": [
                265,
                183,
                190,
                219,
                262,
                368,
                158,
                72,
                177,
                214,
                101,
                116,
                171,
                179,
                235,
                35,
                362,
                229,
                286,
                94,
                74,
                18,
                172,
                227,
                61,
                357,
                84,
                99,
                57,
                254,
                217,
                328,
                13,
                336,
                52,
                255,
                205,
                281,
                247,
                213,
                127,
                291,
                28,
                364,
                58,
                316,
                230,
                8,
                54,
                103,
                278,
                315,
                169,
                24,
                212,
                60,
                263,
                134,
                250,
                202,
                241,
                21,
                271,
                107,
                196,
                333,
                131,
                92,
                96,
                77,
                4,
                15,
                355,
                276,
                373,
                279,
                45,
                81,
                151,
                331,
                251,
                108,
                10,
                204,
                280,
                51,
                222,
                351,
                3,
                224,
                95,
                184,
                248,
                149,
                47,
                236,
                79,
                208,
                25,
                140,
                36,
                119,
                320,
                97,
                343,
                284,
                345,
                245,
                189,
                173,
                311,
                249
              ],
              "selection_validation_trials": [
                350,
                306,
                12,
                347,
                209,
                0,
                215,
                90,
                31,
                59,
                128,
                70,
                29,
                126,
                352,
                43,
                181,
                62,
                332,
                191,
                346,
                166,
                310,
                210,
                298,
                365,
                329,
                49
              ],
              "context_alpha": 0.1,
              "residualizer_alpha": 100.0
            },
            {
              "fold": 4,
              "nuisance_train_trials": [
                329,
                4,
                328,
                90,
                360,
                206,
                84,
                368,
                219,
                134,
                362,
                279,
                177,
                96,
                77,
                70,
                189,
                191,
                79,
                365,
                62,
                213,
                128,
                241,
                147,
                222,
                101,
                306,
                214,
                108,
                188,
                366,
                324,
                43,
                236,
                271,
                282,
                36,
                119,
                13,
                51,
                332,
                72,
                356,
                175,
                335,
                171,
                235,
                5,
                112,
                254,
                245,
                247,
                158,
                343,
                140,
                276,
                350,
                311,
                89,
                152,
                331,
                97,
                94,
                81,
                197,
                230,
                59,
                221,
                315,
                224,
                151,
                21,
                172,
                204,
                344,
                12,
                203,
                351,
                229,
                125,
                352,
                74,
                200,
                298,
                131,
                364,
                280,
                15,
                215,
                231,
                57,
                149,
                160,
                116,
                54,
                210,
                209,
                99,
                347,
                52,
                264,
                249,
                29,
                92,
                103,
                316,
                126,
                60,
                186,
                330,
                45,
                307,
                28,
                3,
                253,
                10,
                320,
                284,
                294,
                346,
                345,
                291,
                127,
                182,
                93,
                47,
                31,
                78,
                262,
                111,
                355,
                49,
                24,
                308,
                25,
                367,
                166,
                35,
                56
              ],
              "nuisance_validation_trials": [
                202,
                255,
                227,
                278,
                373,
                217,
                265,
                8,
                336,
                173,
                190,
                333,
                58,
                169,
                183,
                263,
                196,
                95,
                184,
                281,
                181,
                250,
                212,
                107,
                357,
                286,
                0,
                208,
                18,
                61,
                205,
                310,
                251,
                248,
                179
              ],
              "selection_train_trials": [
                307,
                128,
                284,
                147,
                200,
                247,
                345,
                352,
                45,
                177,
                316,
                29,
                25,
                355,
                57,
                330,
                97,
                28,
                215,
                346,
                4,
                90,
                331,
                151,
                298,
                56,
                125,
                54,
                320,
                324,
                94,
                235,
                209,
                3,
                35,
                96,
                79,
                62,
                175,
                92,
                12,
                171,
                101,
                253,
                351,
                59,
                245,
                213,
                10,
                60,
                332,
                347,
                152,
                160,
                306,
                103,
                126,
                119,
                254,
                311,
                189,
                78,
                99,
                335,
                31,
                108,
                328,
                70,
                15,
                13,
                111,
                282,
                188,
                166,
                51,
                172,
                191,
                360,
                52,
                368,
                315,
                221,
                197,
                47,
                21,
                77,
                262,
                116,
                74,
                343,
                294,
                350,
                365,
                186,
                264,
                24,
                249,
                362,
                5,
                308,
                127,
                140,
                241,
                280,
                43,
                276,
                131,
                366,
                364,
                206,
                367,
                149
              ],
              "selection_validation_trials": [
                203,
                219,
                93,
                356,
                84,
                271,
                72,
                344,
                224,
                279,
                182,
                112,
                214,
                49,
                329,
                204,
                229,
                210,
                231,
                134,
                291,
                236,
                158,
                222,
                230,
                81,
                36,
                89
              ],
              "context_alpha": 0.1,
              "residualizer_alpha": 1000.0
            }
          ],
          "train_x_sha256": "28f413c84cedca5a08fe2be837f0efe22036f449361e5037a5db87cfbea99c77",
          "train_y_sha256": "ac25c48dce024c838f5f8d494b7202524ac0e346ad1cbe7f9499ff5cb1e741b0",
          "train_context_prediction_sha256": "8fda8cb344113115ba7b2445bcfcebdc5f324bf1715a9d998813e78a5ceed79e",
          "train_neural_prediction_sha256": "bad67c3210087b7169971f61ad4b56495b7d12f639a6c6aaa743f93cbc3a1848",
          "condition_coverage_rule": "max(ceil(0.20*n), n_conditions) when stratifiable"
        }
      ],
      "learner": "linear",
      "outer_training_trials": [
        337,
        87,
        329,
        4,
        328,
        202,
        90,
        360,
        206,
        84,
        368,
        219,
        38,
        134,
        86,
        362,
        255,
        285,
        279,
        227,
        76,
        278,
        373,
        177,
        110,
        96,
        77,
        354,
        70,
        199,
        189,
        191,
        79,
        365,
        217,
        301,
        62,
        213,
        128,
        105,
        312,
        241,
        265,
        37,
        85,
        147,
        222,
        101,
        306,
        214,
        108,
        188,
        8,
        30,
        34,
        336,
        366,
        324,
        88,
        223,
        43,
        236,
        271,
        282,
        36,
        119,
        13,
        321,
        275,
        243,
        173,
        369,
        234,
        51,
        332,
        72,
        356,
        175,
        335,
        171,
        240,
        235,
        323,
        48,
        5,
        112,
        23,
        254,
        14,
        245,
        19,
        247,
        158,
        343,
        140,
        276,
        350,
        190,
        277,
        192,
        143,
        370,
        117,
        311,
        242,
        333,
        58,
        169,
        89,
        183,
        152,
        331,
        237,
        341,
        67,
        97,
        136,
        94,
        81,
        197,
        228,
        6,
        65,
        263,
        104,
        196,
        16,
        230,
        176,
        59,
        221,
        315,
        66,
        224,
        95,
        151,
        21,
        172,
        204,
        184,
        198,
        344,
        22,
        12,
        203,
        351,
        258,
        281,
        229,
        125,
        352,
        181,
        74,
        1,
        194,
        250,
        157,
        80,
        200,
        212,
        142,
        298,
        131,
        159,
        364,
        267,
        280,
        41,
        326,
        15,
        146,
        215,
        231,
        33,
        57,
        107,
        296,
        293,
        149,
        160,
        116,
        54,
        44,
        68,
        210,
        11,
        209,
        99,
        347,
        357,
        52,
        286,
        244,
        264,
        0,
        249,
        29,
        92,
        208,
        103,
        167,
        18,
        316,
        126,
        60,
        186,
        257,
        330,
        45,
        61,
        307,
        28,
        148,
        132,
        374,
        3,
        253,
        10,
        154,
        320,
        260,
        284,
        205,
        310,
        303,
        294,
        346,
        345,
        291,
        127,
        182,
        305,
        299,
        124,
        141,
        93,
        304,
        193,
        150,
        47,
        31,
        78,
        262,
        288,
        251,
        114,
        248,
        297,
        111,
        355,
        49,
        24,
        308,
        274,
        25,
        179,
        367,
        211,
        166,
        35,
        56,
        144
      ],
      "outer_test_trials": [
        42,
        252,
        349,
        318,
        266,
        261,
        225,
        178,
        317,
        283,
        115,
        40,
        322,
        53,
        300,
        195,
        314,
        201,
        145,
        187,
        63,
        123,
        83,
        73,
        353,
        71,
        133,
        135,
        153,
        302,
        340,
        207,
        109,
        268,
        289,
        100,
        9,
        273,
        363,
        358,
        272,
        269,
        361,
        220,
        162,
        168,
        17,
        26,
        32,
        163,
        309,
        292,
        122,
        120,
        55,
        121,
        39,
        75,
        174,
        295,
        137,
        339,
        130,
        165,
        106,
        371,
        113,
        325,
        372,
        27,
        170,
        342,
        233,
        20,
        348,
        259,
        216,
        69,
        246,
        139,
        91,
        313,
        156,
        185,
        238,
        359,
        287,
        118,
        2,
        334,
        226,
        129,
        256,
        161,
        319,
        155,
        7,
        180,
        98,
        232,
        164,
        338,
        50,
        290,
        270,
        239,
        102,
        138,
        46,
        82,
        64,
        218,
        327
      ]
    }
  ]
}
```
