## Supplementary material for "Motor cortical signals predict finger velocity beyond task geometry": Source data and analysis code: b895d29b5b9c98b1.json

```
{
  "job": {
    "id": "b895d29b5b9c98b1",
    "config": {
      "dataset": "LINK",
      "group": "development",
      "model": "linear",
      "seed": 20260728,
      "context_mode": "geometry_tensor",
      "file": "sub-Monkey-N_ses-20221102_obj-ndh6o5_ecephys.nwb",
      "signal": "ThresholdCrossings",
      "date": "2022-11-02",
      "task": "CO"
    },
    "bootstrap": 500,
    "permutations": 0,
    "references": [
      {
        "table": "primary_analysis/link_fully_nested_metrics.csv",
        "row": 200
      }
    ]
  },
  "code_sha256": "f521cbb9b7859ea5fefbac7eda12229d833abbeed7b51b6263a70b840a98c21f",
  "elapsed_seconds": 16.319779707991984,
  "metrics": {
    "context_r2": 0.5634952619568752,
    "exact_r2": 0.5854391889802553,
    "exact_gain": 0.021943926286317833,
    "replacement_gain": -0.0075955739578712446,
    "self_replacement_max_abs_error": 0.0,
    "context_mse": 0.00015797477764536403,
    "exact_mse": 0.00015003308379863637,
    "replacement_mse": 0.00016072368056166674,
    "context_rmse": 0.012568801758535458,
    "exact_rmse": 0.012248799279873778,
    "replacement_rmse": 0.012677684353290499,
    "normalized_context_rmse": 0.6606850409851986,
    "normalized_exact_rmse": 0.6438639585310671,
    "mse_reduction_percent": 5.02719102701058,
    "component_context_rmse": [
      0.012683003433723382,
      0.012453552874215833
    ],
    "component_exact_rmse": [
      0.012377129816427886,
      0.012119109913874219
    ],
    "component_replacement_rmse": [
      0.012782394297966897,
      0.012572102335513993
    ],
    "component_exact_gain": [
      0.019879000108508346,
      0.02429807158842998
    ],
    "exact_gain_ci_low": 0.014889671881674277,
    "exact_gain_ci_high": 0.029910318430372545,
    "train_trials": 262,
    "test_trials": 113,
    "final_context_alpha": 0.1,
    "final_residualizer_alpha": 100.0,
    "innovation_alpha": 10000.0,
    "crossfit_folds": 5,
    "eligible_sources_min": 6,
    "eligible_sources_median": 15.0,
    "source_reuse_max": 3,
    "source_reuse_median_nonzero": 1.0,
    "replacement_distance_mean": 0.023951605243986603,
    "replacement_distance_median": 0.003051214099203465,
    "replacement_penalty_distance_spearman": 0.07268250714994416,
    "permutation_gain_mean": null,
    "permutation_gain_low": null,
    "permutation_gain_high": null,
    "permutation_gains": [],
    "train_indices": [
      325,
      3,
      193,
      48,
      126,
      6,
      305,
      211,
      86,
      219,
      94,
      73,
      176,
      340,
      273,
      290,
      322,
      67,
      234,
      366,
      52,
      154,
      311,
      119,
      370,
      217,
      131,
      294,
      357,
      101,
      321,
      103,
      24,
      209,
      1,
      62,
      41,
      368,
      253,
      317,
      242,
      178,
      367,
      150,
      59,
      47,
      19,
      289,
      2,
      200,
      120,
      199,
      58,
      362,
      360,
      18,
      232,
      129,
      88,
      228,
      50,
      117,
      138,
      332,
      310,
      189,
      179,
      316,
      262,
      111,
      181,
      206,
      300,
      222,
      334,
      96,
      271,
      355,
      83,
      137,
      257,
      161,
      124,
      201,
      272,
      166,
      51,
      182,
      297,
      90,
      168,
      134,
      314,
      349,
      32,
      173,
      76,
      335,
      328,
      64,
      128,
      82,
      74,
      39,
      37,
      91,
      153,
      330,
      45,
      245,
      241,
      249,
      42,
      364,
      346,
      319,
      35,
      279,
      56,
      15,
      298,
      144,
      309,
      248,
      113,
      373,
      25,
      191,
      190,
      107,
      165,
      95,
      324,
      80,
      109,
      291,
      164,
      13,
      213,
      104,
      8,
      140,
      147,
      60,
      276,
      142,
      17,
      255,
      261,
      121,
      79,
      327,
      163,
      108,
      308,
      14,
      7,
      303,
      12,
      89,
      158,
      318,
      81,
      372,
      263,
      299,
      184,
      365,
      210,
      38,
      55,
      0,
      256,
      281,
      251,
      10,
      233,
      361,
      4,
      247,
      336,
      244,
      36,
      215,
      66,
      132,
      304,
      205,
      214,
      312,
      123,
      203,
      283,
      208,
      260,
      302,
      75,
      287,
      216,
      122,
      40,
      141,
      250,
      143,
      175,
      78,
      266,
      295,
      204,
      353,
      135,
      202,
      145,
      221,
      313,
      87,
      345,
      151,
      98,
      110,
      230,
      22,
      21,
      92,
      156,
      43,
      11,
      174,
      329,
      28,
      259,
      301,
      286,
      100,
      180,
      258,
      356,
      323,
      187,
      348,
      155,
      288,
      97,
      369,
      136,
      170,
      371,
      342,
      148,
      243,
      354,
      359,
      177,
      171,
      61,
      162,
      374,
      63,
      282,
      229,
      269,
      264
    ],
    "test_indices": [
      160,
      198,
      339,
      116,
      169,
      65,
      53,
      99,
      270,
      350,
      363,
      93,
      5,
      331,
      218,
      284,
      267,
      223,
      239,
      71,
      185,
      235,
      225,
      292,
      254,
      344,
      46,
      296,
      307,
      278,
      280,
      246,
      172,
      220,
      238,
      152,
      20,
      139,
      326,
      183,
      337,
      196,
      320,
      358,
      29,
      306,
      236,
      268,
      9,
      114,
      333,
      33,
      194,
      157,
      102,
      34,
      44,
      285,
      224,
      195,
      197,
      352,
      57,
      69,
      212,
      240,
      226,
      54,
      277,
      186,
      159,
      105,
      275,
      227,
      347,
      293,
      167,
      149,
      70,
      49,
      127,
      27,
      192,
      30,
      115,
      315,
      84,
      133,
      31,
      72,
      338,
      85,
      252,
      274,
      188,
      68,
      106,
      16,
      125,
      77,
      231,
      341,
      118,
      26,
      207,
      146,
      130,
      343,
      23,
      237,
      351,
      265,
      112
    ],
    "replacement_sources": [
      146,
      16,
      351,
      254,
      99,
      115,
      341,
      169,
      246,
      274,
      133,
      275,
      331,
      285,
      70,
      236,
      275,
      85,
      307,
      315,
      49,
      231,
      307,
      44,
      116,
      326,
      44,
      358,
      239,
      358,
      70,
      270,
      72,
      160,
      212,
      274,
      350,
      57,
      192,
      69,
      149,
      54,
      34,
      278,
      77,
      186,
      284,
      106,
      159,
      198,
      347,
      341,
      226,
      27,
      344,
      320,
      46,
      331,
      240,
      227,
      207,
      240,
      139,
      183,
      238,
      352,
      194,
      196,
      31,
      306,
      235,
      169,
      93,
      195,
      333,
      125,
      326,
      337,
      280,
      185,
      23,
      157,
      326,
      112,
      65,
      99,
      72,
      363,
      277,
      84,
      26,
      223,
      84,
      350,
      296,
      246,
      268,
      198,
      293,
      29,
      235,
      33,
      146,
      338,
      197,
      118,
      196,
      185,
      127,
      231,
      339,
      223,
      30
    ],
    "fold_scopes": [
      {
        "fold": 0,
        "nuisance_train_trials": [
          325,
          3,
          193,
          48,
          126,
          6,
          305,
          211,
          219,
          73,
          176,
          290,
          322,
          67,
          234,
          366,
          52,
          119,
          370,
          131,
          294,
          357,
          101,
          321,
          103,
          24,
          209,
          1,
          62,
          368,
          253,
          317,
          242,
          178,
          367,
          150,
          59,
          47,
          19,
          289,
          200,
          199,
          58,
          360,
          18,
          232,
          129,
          228,
          50,
          117,
          332,
          310,
          189,
          179,
          262,
          111,
          181,
          206,
          222,
          334,
          271,
          355,
          83,
          137,
          257,
          161,
          124,
          201,
          272,
          51,
          182,
          297,
          90,
          168,
          134,
          314,
          173,
          335,
          328,
          64,
          128,
          82,
          74,
          39,
          37,
          91,
          153,
          330,
          45,
          245,
          241,
          249,
          42,
          364,
          346,
          35,
          56,
          15,
          298,
          144,
          309,
          113,
          373,
          25,
          191,
          190,
          165,
          95,
          324,
          109,
          291,
          164,
          13,
          213,
          104,
          8,
          140,
          147,
          60,
          142,
          17,
          255,
          121,
          79,
          327,
          163,
          108,
          308,
          14,
          12,
          318,
          81,
          372,
          263,
          365,
          210,
          38,
          55,
          0,
          256,
          281,
          251,
          10,
          233,
          361,
          4,
          244,
          36,
          215,
          66,
          132,
          205,
          214,
          203,
          283,
          208,
          260,
          302,
          287,
          216,
          122,
          40,
          141,
          250,
          143,
          175,
          78,
          266,
          295,
          204,
          353,
          135,
          202,
          145,
          221,
          313,
          345,
          151,
          98,
          110,
          22,
          92,
          156,
          43,
          11,
          174,
          259,
          301,
          286,
          100,
          180,
          356,
          323,
          187,
          348,
          288,
          369,
          371,
          342,
          148,
          243,
          359,
          171,
          61,
          162,
          63,
          282,
          269,
          264
        ],
        "nuisance_validation_trials": [
          86,
          94,
          340,
          273,
          154,
          311,
          217,
          41,
          2,
          120,
          362,
          88,
          138,
          316,
          300,
          96,
          166,
          349,
          32,
          76,
          319,
          279,
          248,
          107,
          80,
          276,
          261,
          7,
          303,
          89,
          158,
          299,
          184,
          247,
          336,
          304,
          312,
          123,
          75,
          87,
          230,
          21,
          329,
          28,
          258,
          155,
          97,
          136,
          170,
          354,
          177,
          374,
          229
        ],
        "selection_train_trials": [
          63,
          55,
          266,
          259,
          60,
          364,
          142,
          189,
          3,
          148,
          323,
          308,
          64,
          176,
          211,
          291,
          305,
          164,
          137,
          161,
          51,
          302,
          325,
          335,
          50,
          171,
          81,
          348,
          173,
          144,
          360,
          1,
          61,
          368,
          43,
          109,
          359,
          178,
          289,
          135,
          214,
          204,
          91,
          108,
          13,
          367,
          200,
          256,
          74,
          241,
          134,
          143,
          73,
          25,
          145,
          92,
          345,
          58,
          318,
          129,
          17,
          232,
          117,
          156,
          19,
          219,
          36,
          264,
          191,
          313,
          67,
          18,
          249,
          147,
          42,
          328,
          369,
          203,
          201,
          342,
          243,
          298,
          45,
          287,
          271,
          59,
          4,
          283,
          124,
          334,
          253,
          202,
          103,
          206,
          373,
          24,
          213,
          321,
          110,
          38,
          361,
          79,
          52,
          175,
          174,
          356,
          242,
          317,
          37,
          210,
          290,
          0,
          101,
          132,
          365,
          119,
          193,
          62,
          48,
          104,
          40,
          250,
          151,
          327,
          357,
          294,
          371,
          199,
          15,
          140,
          179,
          222,
          190,
          121,
          12,
          324,
          251,
          314,
          245,
          181,
          165,
          90,
          272,
          263,
          330,
          262,
          286,
          122,
          47,
          215,
          78,
          150,
          205,
          208,
          153,
          260,
          281,
          131,
          95,
          233,
          288,
          22,
          8,
          216,
          301,
          228,
          113
        ],
        "selection_validation_trials": [
          187,
          297,
          295,
          310,
          221,
          372,
          269,
          98,
          366,
          10,
          83,
          309,
          346,
          209,
          11,
          353,
          255,
          370,
          66,
          141,
          234,
          128,
          35,
          244,
          168,
          182,
          332,
          355,
          162,
          126,
          39,
          180,
          56,
          14,
          111,
          82,
          6,
          163,
          322,
          100,
          257,
          282
        ],
        "context_alpha": 0.1,
        "residualizer_alpha": 100.0
      },
      {
        "fold": 1,
        "nuisance_train_trials": [
          325,
          3,
          48,
          126,
          6,
          305,
          211,
          86,
          219,
          94,
          73,
          176,
          340,
          273,
          322,
          67,
          234,
          52,
          154,
          311,
          119,
          370,
          217,
          131,
          357,
          101,
          321,
          24,
          209,
          1,
          62,
          41,
          253,
          317,
          242,
          367,
          59,
          19,
          289,
          2,
          200,
          120,
          199,
          362,
          360,
          18,
          232,
          129,
          88,
          228,
          50,
          117,
          138,
          332,
          310,
          189,
          179,
          316,
          262,
          181,
          206,
          300,
          222,
          334,
          96,
          271,
          83,
          137,
          257,
          161,
          124,
          166,
          182,
          90,
          168,
          314,
          349,
          32,
          173,
          76,
          335,
          328,
          64,
          74,
          39,
          37,
          153,
          45,
          245,
          241,
          249,
          346,
          319,
          35,
          279,
          56,
          15,
          298,
          144,
          309,
          248,
          25,
          191,
          107,
          95,
          324,
          80,
          109,
          291,
          164,
          13,
          213,
          104,
          140,
          147,
          60,
          276,
          17,
          255,
          261,
          121,
          79,
          327,
          163,
          308,
          14,
          7,
          303,
          12,
          89,
          158,
          318,
          372,
          263,
          299,
          184,
          365,
          38,
          55,
          0,
          256,
          251,
          10,
          361,
          4,
          247,
          336,
          244,
          66,
          132,
          304,
          205,
          312,
          123,
          203,
          283,
          208,
          302,
          75,
          216,
          40,
          141,
          175,
          78,
          295,
          204,
          135,
          202,
          145,
          313,
          87,
          345,
          98,
          230,
          22,
          21,
          92,
          156,
          43,
          11,
          174,
          329,
          28,
          259,
          301,
          286,
          180,
          258,
          356,
          323,
          187,
          155,
          288,
          97,
          369,
          136,
          170,
          371,
          342,
          148,
          354,
          177,
          171,
          162,
          374,
          63,
          282,
          229,
          269
        ],
        "nuisance_validation_trials": [
          193,
          290,
          366,
          294,
          103,
          368,
          178,
          150,
          47,
          58,
          111,
          355,
          201,
          272,
          51,
          297,
          134,
          128,
          82,
          91,
          330,
          42,
          364,
          113,
          373,
          190,
          165,
          8,
          142,
          108,
          81,
          210,
          281,
          233,
          36,
          215,
          214,
          260,
          287,
          122,
          250,
          143,
          266,
          353,
          221,
          151,
          110,
          100,
          348,
          243,
          359,
          61,
          264
        ],
        "selection_train_trials": [
          362,
          241,
          13,
          325,
          107,
          175,
          22,
          371,
          15,
          171,
          289,
          87,
          24,
          156,
          48,
          200,
          255,
          203,
          357,
          18,
          129,
          7,
          271,
          32,
          158,
          66,
          147,
          173,
          79,
          19,
          21,
          104,
          328,
          161,
          144,
          217,
          232,
          170,
          12,
          75,
          191,
          10,
          256,
          39,
          180,
          336,
          45,
          137,
          166,
          55,
          101,
          334,
          50,
          258,
          73,
          153,
          138,
          206,
          62,
          288,
          216,
          117,
          164,
          367,
          342,
          370,
          179,
          305,
          96,
          332,
          309,
          345,
          319,
          132,
          204,
          276,
          310,
          168,
          327,
          247,
          298,
          349,
          176,
          52,
          119,
          302,
          314,
          141,
          213,
          322,
          2,
          242,
          109,
          40,
          291,
          177,
          360,
          282,
          259,
          199,
          369,
          251,
          361,
          311,
          88,
          329,
          14,
          97,
          35,
          261,
          154,
          229,
          318,
          11,
          120,
          4,
          184,
          145,
          316,
          244,
          80,
          354,
          38,
          135,
          228,
          372,
          126,
          98,
          95,
          269,
          324,
          312,
          365,
          174,
          67,
          303,
          182,
          59,
          374,
          301,
          317,
          86,
          74,
          131,
          148,
          121,
          181,
          92,
          299,
          356,
          230,
          321,
          1,
          3,
          313,
          89,
          304,
          279,
          187,
          300,
          253,
          273,
          295,
          245,
          263,
          124,
          248
        ],
        "selection_validation_trials": [
          346,
          41,
          163,
          308,
          262,
          283,
          83,
          78,
          323,
          63,
          286,
          76,
          209,
          219,
          340,
          205,
          17,
          43,
          37,
          0,
          56,
          202,
          335,
          189,
          136,
          123,
          28,
          6,
          162,
          64,
          222,
          211,
          249,
          25,
          94,
          155,
          90,
          208,
          257,
          140,
          60,
          234
        ],
        "context_alpha": 0.1,
        "residualizer_alpha": 1000.0
      },
      {
        "fold": 2,
        "nuisance_train_trials": [
          325,
          3,
          193,
          48,
          126,
          211,
          86,
          219,
          94,
          176,
          340,
          273,
          290,
          67,
          234,
          366,
          52,
          154,
          311,
          119,
          370,
          217,
          131,
          294,
          357,
          101,
          321,
          103,
          209,
          1,
          41,
          368,
          178,
          367,
          150,
          59,
          47,
          19,
          2,
          120,
          199,
          58,
          362,
          360,
          232,
          129,
          88,
          228,
          50,
          117,
          138,
          310,
          179,
          316,
          262,
          111,
          181,
          206,
          300,
          222,
          334,
          96,
          271,
          355,
          83,
          137,
          257,
          161,
          201,
          272,
          166,
          51,
          297,
          134,
          349,
          32,
          173,
          76,
          335,
          328,
          64,
          128,
          82,
          39,
          91,
          153,
          330,
          45,
          245,
          249,
          42,
          364,
          319,
          279,
          56,
          15,
          298,
          309,
          248,
          113,
          373,
          191,
          190,
          107,
          165,
          95,
          80,
          109,
          291,
          213,
          104,
          8,
          60,
          276,
          142,
          17,
          255,
          261,
          121,
          79,
          327,
          163,
          108,
          14,
          7,
          303,
          12,
          89,
          158,
          318,
          81,
          263,
          299,
          184,
          210,
          38,
          55,
          0,
          256,
          281,
          251,
          233,
          4,
          247,
          336,
          244,
          36,
          215,
          132,
          304,
          205,
          214,
          312,
          123,
          260,
          75,
          287,
          122,
          141,
          250,
          143,
          175,
          78,
          266,
          295,
          204,
          353,
          135,
          202,
          221,
          313,
          87,
          345,
          151,
          98,
          110,
          230,
          21,
          156,
          43,
          11,
          174,
          329,
          28,
          286,
          100,
          180,
          258,
          356,
          323,
          348,
          155,
          288,
          97,
          369,
          136,
          170,
          371,
          342,
          148,
          243,
          354,
          359,
          177,
          171,
          61,
          374,
          282,
          229,
          264
        ],
        "nuisance_validation_trials": [
          6,
          305,
          73,
          322,
          24,
          62,
          253,
          317,
          242,
          289,
          200,
          18,
          332,
          189,
          124,
          182,
          90,
          168,
          314,
          74,
          37,
          241,
          346,
          35,
          144,
          25,
          324,
          164,
          13,
          140,
          147,
          308,
          372,
          365,
          10,
          361,
          66,
          203,
          283,
          208,
          302,
          216,
          40,
          145,
          22,
          92,
          259,
          301,
          187,
          162,
          63,
          269
        ],
        "selection_train_trials": [
          135,
          243,
          230,
          311,
          323,
          248,
          357,
          328,
          1,
          206,
          154,
          150,
          11,
          299,
          298,
          148,
          262,
          356,
          3,
          108,
          204,
          83,
          205,
          345,
          100,
          107,
          88,
          17,
          137,
          355,
          221,
          41,
          190,
          117,
          300,
          121,
          342,
          245,
          86,
          51,
          202,
          263,
          171,
          295,
          96,
          244,
          191,
          128,
          81,
          367,
          7,
          19,
          75,
          158,
          113,
          87,
          330,
          156,
          180,
          266,
          47,
          14,
          36,
          260,
          288,
          229,
          177,
          55,
          353,
          368,
          334,
          123,
          15,
          369,
          370,
          166,
          132,
          104,
          313,
          165,
          247,
          129,
          89,
          273,
          281,
          349,
          94,
          228,
          178,
          138,
          297,
          59,
          179,
          32,
          151,
          119,
          256,
          217,
          233,
          38,
          95,
          21,
          249,
          184,
          354,
          111,
          321,
          232,
          360,
          318,
          56,
          327,
          325,
          199,
          271,
          64,
          155,
          214,
          366,
          136,
          261,
          43,
          222,
          234,
          294,
          304,
          319,
          215,
          175,
          173,
          258,
          48,
          371,
          291,
          348,
          122,
          264,
          201,
          310,
          98,
          336,
          91,
          276,
          174,
          211,
          142,
          2,
          210,
          103,
          50,
          78,
          193,
          287,
          143,
          340,
          4,
          373,
          161,
          309,
          80,
          257,
          329,
          97,
          279,
          335,
          0,
          39,
          282
        ],
        "selection_validation_trials": [
          272,
          153,
          286,
          163,
          170,
          312,
          76,
          134,
          82,
          359,
          251,
          61,
          219,
          250,
          131,
          176,
          181,
          67,
          79,
          120,
          101,
          110,
          209,
          42,
          362,
          12,
          141,
          213,
          126,
          374,
          290,
          45,
          52,
          60,
          58,
          28,
          255,
          109,
          364,
          316,
          303,
          8
        ],
        "context_alpha": 1.0,
        "residualizer_alpha": 1000.0
      },
      {
        "fold": 3,
        "nuisance_train_trials": [
          193,
          48,
          126,
          6,
          305,
          211,
          86,
          94,
          73,
          340,
          273,
          290,
          322,
          67,
          366,
          154,
          311,
          217,
          294,
          101,
          321,
          103,
          24,
          62,
          41,
          368,
          253,
          317,
          242,
          178,
          367,
          150,
          47,
          19,
          289,
          2,
          200,
          120,
          199,
          58,
          362,
          360,
          18,
          232,
          88,
          138,
          332,
          189,
          316,
          262,
          111,
          181,
          206,
          300,
          222,
          334,
          96,
          355,
          83,
          257,
          124,
          201,
          272,
          166,
          51,
          182,
          297,
          90,
          168,
          134,
          314,
          349,
          32,
          76,
          335,
          128,
          82,
          74,
          37,
          91,
          153,
          330,
          45,
          245,
          241,
          249,
          42,
          364,
          346,
          319,
          35,
          279,
          56,
          144,
          309,
          248,
          113,
          373,
          25,
          191,
          190,
          107,
          165,
          324,
          80,
          109,
          164,
          13,
          213,
          104,
          8,
          140,
          147,
          60,
          276,
          142,
          261,
          108,
          308,
          14,
          7,
          303,
          89,
          158,
          81,
          372,
          263,
          299,
          184,
          365,
          210,
          38,
          0,
          256,
          281,
          251,
          10,
          233,
          361,
          247,
          336,
          36,
          215,
          66,
          304,
          205,
          214,
          312,
          123,
          203,
          283,
          208,
          260,
          302,
          75,
          287,
          216,
          122,
          40,
          141,
          250,
          143,
          175,
          78,
          266,
          204,
          353,
          145,
          221,
          87,
          345,
          151,
          98,
          110,
          230,
          22,
          21,
          92,
          156,
          329,
          28,
          259,
          301,
          286,
          100,
          180,
          258,
          356,
          187,
          348,
          155,
          97,
          369,
          136,
          170,
          371,
          342,
          243,
          354,
          359,
          177,
          171,
          61,
          162,
          374,
          63,
          282,
          229,
          269,
          264
        ],
        "nuisance_validation_trials": [
          325,
          3,
          219,
          176,
          234,
          52,
          119,
          370,
          131,
          357,
          209,
          1,
          59,
          129,
          228,
          50,
          117,
          310,
          179,
          271,
          137,
          161,
          173,
          328,
          64,
          39,
          15,
          298,
          95,
          291,
          17,
          255,
          121,
          79,
          327,
          163,
          12,
          318,
          55,
          4,
          244,
          132,
          295,
          135,
          202,
          313,
          43,
          11,
          174,
          323,
          288,
          148
        ],
        "selection_train_trials": [
          297,
          308,
          249,
          120,
          83,
          24,
          76,
          348,
          156,
          299,
          7,
          243,
          35,
          289,
          101,
          230,
          36,
          324,
          222,
          330,
          61,
          294,
          371,
          41,
          78,
          32,
          269,
          40,
          22,
          48,
          0,
          204,
          162,
          369,
          282,
          210,
          214,
          374,
          180,
          245,
          311,
          89,
          14,
          373,
          316,
          145,
          81,
          217,
          309,
          113,
          111,
          353,
          8,
          51,
          166,
          63,
          221,
          317,
          88,
          62,
          266,
          187,
          103,
          13,
          171,
          253,
          128,
          364,
          340,
          258,
          98,
          241,
          143,
          349,
          104,
          184,
          154,
          10,
          354,
          329,
          283,
          38,
          248,
          279,
          321,
          86,
          141,
          2,
          80,
          262,
          300,
          21,
          205,
          178,
          168,
          107,
          147,
          312,
          345,
          42,
          259,
          96,
          37,
          206,
          134,
          365,
          97,
          372,
          303,
          208,
          175,
          67,
          336,
          47,
          199,
          216,
          19,
          75,
          126,
          368,
          305,
          123,
          181,
          250,
          191,
          276,
          73,
          122,
          257,
          136,
          150,
          264,
          314,
          165,
          302,
          144,
          177,
          109,
          60,
          56,
          82,
          242,
          256,
          138,
          229,
          25,
          190,
          28,
          361,
          322,
          301,
          74,
          287,
          290,
          211,
          233,
          155,
          201,
          281,
          367,
          213,
          260,
          87,
          319,
          158,
          356,
          215,
          66
        ],
        "selection_validation_trials": [
          91,
          58,
          261,
          335,
          124,
          251,
          359,
          232,
          272,
          346,
          164,
          182,
          334,
          304,
          273,
          110,
          332,
          45,
          342,
          366,
          286,
          94,
          189,
          90,
          153,
          18,
          203,
          170,
          6,
          100,
          142,
          355,
          108,
          263,
          200,
          92,
          151,
          140,
          247,
          362,
          193,
          360
        ],
        "context_alpha": 0.1,
        "residualizer_alpha": 1000.0
      },
      {
        "fold": 4,
        "nuisance_train_trials": [
          325,
          3,
          193,
          6,
          305,
          86,
          219,
          94,
          73,
          176,
          340,
          273,
          290,
          322,
          234,
          366,
          52,
          154,
          311,
          119,
          370,
          217,
          131,
          294,
          357,
          103,
          24,
          209,
          1,
          62,
          41,
          368,
          253,
          317,
          242,
          178,
          150,
          59,
          47,
          289,
          2,
          200,
          120,
          58,
          362,
          18,
          129,
          88,
          228,
          50,
          117,
          138,
          332,
          310,
          189,
          179,
          316,
          111,
          300,
          96,
          271,
          355,
          137,
          161,
          124,
          201,
          272,
          166,
          51,
          182,
          297,
          90,
          168,
          134,
          314,
          349,
          32,
          173,
          76,
          328,
          64,
          128,
          82,
          74,
          39,
          37,
          91,
          330,
          241,
          42,
          364,
          346,
          319,
          35,
          279,
          15,
          298,
          144,
          248,
          113,
          373,
          25,
          190,
          107,
          165,
          95,
          324,
          80,
          291,
          164,
          13,
          8,
          140,
          147,
          276,
          142,
          17,
          255,
          261,
          121,
          79,
          327,
          163,
          108,
          308,
          7,
          303,
          12,
          89,
          158,
          318,
          81,
          372,
          299,
          184,
          365,
          210,
          55,
          281,
          10,
          233,
          361,
          4,
          247,
          336,
          244,
          36,
          215,
          66,
          132,
          304,
          214,
          312,
          123,
          203,
          283,
          208,
          260,
          302,
          75,
          287,
          216,
          122,
          40,
          250,
          143,
          266,
          295,
          353,
          135,
          202,
          145,
          221,
          313,
          87,
          151,
          110,
          230,
          22,
          21,
          92,
          43,
          11,
          174,
          329,
          28,
          259,
          301,
          100,
          258,
          323,
          187,
          348,
          155,
          288,
          97,
          136,
          170,
          148,
          243,
          354,
          359,
          177,
          61,
          162,
          374,
          63,
          229,
          269,
          264
        ],
        "nuisance_validation_trials": [
          48,
          126,
          211,
          67,
          101,
          321,
          367,
          19,
          199,
          360,
          232,
          262,
          181,
          206,
          222,
          334,
          83,
          257,
          335,
          153,
          45,
          245,
          249,
          56,
          309,
          191,
          109,
          213,
          104,
          60,
          14,
          263,
          38,
          0,
          256,
          251,
          205,
          141,
          175,
          78,
          204,
          345,
          98,
          156,
          286,
          180,
          356,
          369,
          371,
          342,
          171,
          282
        ],
        "selection_train_trials": [
          161,
          128,
          255,
          230,
          353,
          103,
          201,
          95,
          374,
          300,
          272,
          359,
          304,
          82,
          63,
          79,
          253,
          261,
          87,
          66,
          266,
          228,
          364,
          325,
          2,
          248,
          24,
          47,
          348,
          162,
          368,
          97,
          330,
          308,
          269,
          15,
          108,
          37,
          62,
          340,
          177,
          40,
          119,
          145,
          3,
          362,
          170,
          247,
          90,
          151,
          12,
          10,
          329,
          289,
          131,
          210,
          297,
          366,
          7,
          39,
          41,
          51,
          244,
          166,
          305,
          291,
          150,
          234,
          8,
          229,
          86,
          283,
          221,
          28,
          13,
          327,
          290,
          58,
          81,
          215,
          294,
          124,
          59,
          91,
          288,
          132,
          1,
          281,
          357,
          241,
          301,
          111,
          122,
          64,
          173,
          312,
          174,
          318,
          182,
          319,
          155,
          310,
          55,
          264,
          107,
          311,
          355,
          372,
          137,
          88,
          354,
          164,
          271,
          189,
          74,
          140,
          314,
          273,
          165,
          147,
          96,
          214,
          25,
          258,
          365,
          349,
          42,
          4,
          323,
          135,
          75,
          361,
          302,
          76,
          217,
          36,
          370,
          168,
          134,
          117,
          276,
          138,
          73,
          260,
          113,
          136,
          259,
          313,
          43,
          328,
          279,
          243,
          158,
          316,
          200,
          148,
          92,
          21,
          317,
          193,
          242,
          295,
          52,
          299,
          178,
          22,
          202,
          61
        ],
        "selection_validation_trials": [
          142,
          154,
          32,
          143,
          6,
          89,
          190,
          50,
          219,
          250,
          336,
          373,
          123,
          18,
          129,
          80,
          322,
          184,
          179,
          35,
          121,
          163,
          298,
          144,
          209,
          233,
          110,
          11,
          17,
          216,
          324,
          120,
          203,
          208,
          187,
          100,
          346,
          303,
          332,
          287,
          94,
          176
        ],
        "context_alpha": 0.1,
        "residualizer_alpha": 1000.0
      }
    ]
  },
  "residual_selection_audit": [
    {
      "selection_mode": "pipeline_nested",
      "selection_seed": 20261029,
      "selected_alpha": 10000.0,
      "scores": {
        "0.1": [
          -0.1494113212771191,
          -0.17486914470375436,
          -0.10203829495162017
        ],
        "1.0": [
          -0.14926703739001412,
          -0.1746975628801373,
          -0.10192290873321028
        ],
        "10.0": [
          -0.14783394199855546,
          -0.17299336292560338,
          -0.10077666034776941
        ],
        "100.0": [
          -0.1344149472248571,
          -0.1570371392686909,
          -0.09002879583845676
        ],
        "1000.0": [
          -0.05471211268631807,
          -0.06220890915343958,
          -0.025942676314054742
        ],
        "10000.0": [
          0.030474831546386843,
          0.035959029411258316,
          0.03637018381522977
        ],
        "100000.0": [
          0.009988200476529489,
          0.011059915243064971,
          0.010368962778777873
        ]
      },
      "folds": [
        {
          "fold": 0,
          "training_trials": [
            325,
            48,
            6,
            305,
            211,
            94,
            73,
            176,
            340,
            290,
            234,
            366,
            311,
            119,
            370,
            217,
            131,
            294,
            101,
            321,
            103,
            24,
            209,
            1,
            62,
            368,
            253,
            317,
            242,
            178,
            150,
            59,
            47,
            2,
            199,
            58,
            362,
            360,
            18,
            232,
            88,
            228,
            50,
            332,
            310,
            189,
            179,
            316,
            181,
            222,
            96,
            271,
            355,
            137,
            161,
            201,
            272,
            51,
            182,
            297,
            168,
            314,
            349,
            32,
            173,
            76,
            335,
            64,
            82,
            74,
            39,
            37,
            91,
            153,
            45,
            245,
            241,
            249,
            42,
            364,
            346,
            35,
            279,
            15,
            298,
            144,
            309,
            190,
            165,
            95,
            324,
            109,
            164,
            13,
            104,
            8,
            140,
            147,
            60,
            17,
            255,
            261,
            121,
            79,
            163,
            308,
            14,
            303,
            12,
            89,
            158,
            318,
            299,
            184,
            38,
            55,
            0,
            256,
            281,
            10,
            233,
            361,
            247,
            215,
            66,
            304,
            205,
            214,
            123,
            260,
            75,
            287,
            122,
            141,
            143,
            78,
            295,
            204,
            353,
            135,
            221,
            313,
            87,
            345,
            151,
            110,
            21,
            92,
            156,
            43,
            11,
            174,
            28,
            259,
            301,
            100,
            258,
            356,
            323,
            348,
            155,
            288,
            97,
            369,
            371,
            148,
            243,
            354,
            177,
            61,
            374,
            63,
            229,
            269
          ],
          "validation_trials": [
            3,
            193,
            126,
            86,
            219,
            273,
            322,
            67,
            52,
            154,
            357,
            41,
            367,
            19,
            289,
            200,
            120,
            129,
            117,
            138,
            262,
            111,
            206,
            300,
            334,
            83,
            257,
            124,
            166,
            90,
            134,
            328,
            128,
            330,
            319,
            56,
            248,
            113,
            373,
            25,
            191,
            107,
            80,
            291,
            213,
            276,
            142,
            327,
            108,
            7,
            81,
            372,
            263,
            365,
            210,
            251,
            4,
            336,
            244,
            36,
            132,
            312,
            203,
            283,
            208,
            302,
            216,
            40,
            250,
            175,
            266,
            202,
            145,
            98,
            230,
            22,
            329,
            286,
            180,
            187,
            136,
            170,
            342,
            359,
            171,
            162,
            282,
            264
          ],
          "nuisance_crossfit_seed": 20262029,
          "final_nuisance_selection_seed": 20262079,
          "final_nuisance_selection_train": [
            12,
            11,
            47,
            356,
            109,
            299,
            135,
            325,
            82,
            168,
            232,
            323,
            279,
            204,
            287,
            371,
            165,
            205,
            10,
            92,
            348,
            178,
            199,
            66,
            366,
            73,
            151,
            51,
            101,
            222,
            15,
            179,
            346,
            50,
            272,
            6,
            63,
            143,
            316,
            100,
            368,
            156,
            309,
            304,
            110,
            182,
            335,
            369,
            321,
            345,
            48,
            141,
            190,
            89,
            258,
            121,
            255,
            137,
            247,
            173,
            311,
            18,
            161,
            35,
            62,
            361,
            228,
            256,
            305,
            215,
            24,
            131,
            38,
            103,
            0,
            104,
            21,
            211,
            318,
            217,
            354,
            189,
            174,
            297,
            245,
            150,
            39,
            94,
            75,
            59,
            295,
            64,
            298,
            58,
            61,
            181,
            123,
            176,
            140,
            96,
            253,
            164,
            281,
            324,
            14,
            360,
            144,
            271,
            221,
            87,
            310,
            74,
            249,
            294,
            290,
            78,
            303,
            374,
            147,
            45,
            155,
            214,
            91,
            353,
            32,
            2,
            184,
            60,
            241,
            243,
            76,
            260,
            8,
            13,
            55,
            234,
            370,
            362,
            95
          ],
          "final_nuisance_selection_validation": [
            308,
            88,
            158,
            37,
            349,
            364,
            43,
            332,
            261,
            242,
            233,
            148,
            259,
            1,
            17,
            163,
            122,
            209,
            288,
            28,
            119,
            79,
            355,
            269,
            201,
            340,
            177,
            42,
            153,
            317,
            301,
            313,
            97,
            229,
            314
          ],
          "context_alpha": 1.0,
          "residualizer_alpha": 10000.0,
          "nuisance_scopes": [
            {
              "fold": 0,
              "nuisance_train_trials": [
                325,
                6,
                305,
                211,
                94,
                73,
                176,
                340,
                290,
                234,
                311,
                119,
                294,
                101,
                321,
                24,
                209,
                62,
                317,
                242,
                178,
                59,
                47,
                2,
                58,
                362,
                18,
                232,
                228,
                332,
                310,
                189,
                179,
                316,
                181,
                222,
                96,
                137,
                161,
                272,
                51,
                297,
                168,
                314,
                349,
                32,
                76,
                335,
                64,
                82,
                74,
                39,
                91,
                153,
                45,
                245,
                241,
                42,
                364,
                346,
                35,
                279,
                15,
                144,
                309,
                190,
                165,
                95,
                324,
                164,
                13,
                104,
                8,
                140,
                60,
                17,
                255,
                261,
                121,
                79,
                163,
                308,
                14,
                303,
                12,
                89,
                318,
                184,
                38,
                55,
                0,
                256,
                281,
                361,
                247,
                66,
                304,
                205,
                214,
                123,
                260,
                75,
                287,
                122,
                143,
                78,
                295,
                204,
                353,
                135,
                221,
                345,
                151,
                110,
                21,
                92,
                156,
                43,
                11,
                174,
                28,
                100,
                258,
                356,
                348,
                155,
                288,
                97,
                369,
                371,
                148,
                243,
                354,
                177,
                61,
                374,
                63,
                229,
                269
              ],
              "nuisance_validation_trials": [
                48,
                366,
                370,
                217,
                131,
                103,
                1,
                368,
                253,
                150,
                199,
                360,
                88,
                50,
                271,
                355,
                201,
                182,
                173,
                37,
                249,
                298,
                109,
                147,
                158,
                299,
                10,
                233,
                215,
                141,
                313,
                87,
                259,
                301,
                323
              ],
              "selection_train_trials": [
                361,
                89,
                144,
                122,
                79,
                123,
                310,
                24,
                189,
                47,
                174,
                6,
                12,
                76,
                62,
                177,
                222,
                324,
                288,
                38,
                232,
                321,
                214,
                346,
                55,
                178,
                258,
                59,
                332,
                181,
                209,
                61,
                63,
                371,
                82,
                309,
                21,
                43,
                229,
                161,
                42,
                184,
                78,
                234,
                15,
                369,
                97,
                101,
                190,
                245,
                318,
                95,
                205,
                119,
                64,
                228,
                92,
                28,
                137,
                348,
                74,
                272,
                32,
                135,
                155,
                204,
                176,
                305,
                96,
                18,
                314,
                241,
                335,
                164,
                35,
                317,
                243,
                297,
                349,
                140,
                51,
                211,
                0,
                179,
                374,
                14,
                91,
                242,
                316,
                256,
                362,
                156,
                39,
                303,
                100,
                58,
                255,
                311,
                66,
                295,
                148,
                287,
                143,
                45,
                151,
                168,
                345,
                260,
                294,
                356,
                353
              ],
              "selection_validation_trials": [
                2,
                11,
                247,
                94,
                8,
                110,
                364,
                75,
                269,
                17,
                121,
                13,
                165,
                325,
                308,
                73,
                261,
                221,
                279,
                304,
                340,
                104,
                60,
                290,
                281,
                163,
                153,
                354
              ],
              "context_alpha": 0.1,
              "residualizer_alpha": 1000.0
            },
            {
              "fold": 1,
              "nuisance_train_trials": [
                325,
                48,
                6,
                94,
                176,
                290,
                234,
                366,
                119,
                370,
                217,
                131,
                294,
                321,
                103,
                209,
                1,
                62,
                368,
                253,
                317,
                242,
                178,
                150,
                59,
                47,
                2,
                199,
                360,
                18,
                232,
                88,
                228,
                50,
                332,
                310,
                189,
                316,
                181,
                222,
                96,
                271,
                355,
                137,
                161,
                201,
                272,
                51,
                182,
                314,
                349,
                32,
                173,
                76,
                335,
                82,
                39,
                37,
                153,
                45,
                245,
                241,
                249,
                42,
                364,
                346,
                15,
                298,
                144,
                309,
                190,
                165,
                324,
                109,
                164,
                13,
                104,
                140,
                147,
                17,
                255,
                79,
                308,
                303,
                12,
                89,
                158,
                299,
                184,
                38,
                55,
                0,
                256,
                281,
                10,
                233,
                361,
                247,
                215,
                66,
                304,
                214,
                123,
                260,
                75,
                287,
                122,
                141,
                78,
                295,
                204,
                353,
                135,
                221,
                313,
                87,
                21,
                92,
                156,
                43,
                174,
                28,
                259,
                301,
                100,
                258,
                323,
                348,
                288,
                97,
                369,
                371,
                243,
                354,
                177,
                61,
                374,
                63,
                229
              ],
              "nuisance_validation_trials": [
                305,
                211,
                73,
                340,
                311,
                101,
                24,
                58,
                362,
                179,
                297,
                168,
                64,
                74,
                91,
                35,
                279,
                95,
                8,
                60,
                261,
                121,
                163,
                14,
                318,
                205,
                143,
                345,
                151,
                110,
                11,
                356,
                155,
                148,
                269
              ],
              "selection_train_trials": [
                233,
                232,
                66,
                18,
                301,
                354,
                184,
                79,
                182,
                368,
                360,
                271,
                209,
                161,
                177,
                253,
                62,
                349,
                204,
                92,
                353,
                100,
                247,
                370,
                256,
                43,
                173,
                304,
                303,
                137,
                310,
                259,
                228,
                201,
                97,
                317,
                346,
                323,
                245,
                176,
                89,
                255,
                332,
                32,
                272,
                55,
                366,
                153,
                38,
                50,
                119,
                335,
                76,
                17,
                295,
                178,
                199,
                290,
                104,
                10,
                48,
                316,
                13,
                0,
                59,
                147,
                325,
                221,
                6,
                321,
                241,
                314,
                229,
                144,
                87,
                355,
                123,
                288,
                2,
                140,
                15,
                249,
                12,
                308,
                122,
                158,
                47,
                82,
                88,
                222,
                156,
                37,
                75,
                215,
                181,
                364,
                190,
                51,
                287,
                214,
                281,
                294,
                361,
                39,
                348,
                243,
                94,
                309,
                61,
                234,
                313
              ],
              "selection_validation_trials": [
                96,
                369,
                374,
                141,
                42,
                164,
                63,
                242,
                103,
                45,
                299,
                258,
                109,
                189,
                28,
                1,
                324,
                131,
                150,
                217,
                165,
                260,
                174,
                21,
                298,
                135,
                78,
                371
              ],
              "context_alpha": 0.1,
              "residualizer_alpha": 1000.0
            },
            {
              "fold": 2,
              "nuisance_train_trials": [
                325,
                48,
                6,
                305,
                211,
                73,
                340,
                290,
                366,
                311,
                370,
                217,
                131,
                294,
                101,
                321,
                103,
                24,
                209,
                1,
                368,
                253,
                317,
                242,
                178,
                150,
                59,
                47,
                2,
                199,
                58,
                362,
                360,
                88,
                228,
                50,
                332,
                310,
                179,
                316,
                181,
                271,
                355,
                161,
                201,
                51,
                182,
                297,
                168,
                314,
                173,
                76,
                64,
                74,
                39,
                37,
                91,
                153,
                45,
                245,
                249,
                364,
                35,
                279,
                298,
                309,
                190,
                165,
                95,
                324,
                109,
                164,
                13,
                104,
                8,
                140,
                147,
                60,
                17,
                255,
                261,
                121,
                163,
                308,
                14,
                303,
                12,
                89,
                158,
                318,
                299,
                184,
                38,
                0,
                281,
                10,
                233,
                247,
                215,
                66,
                304,
                205,
                123,
                260,
                75,
                287,
                141,
                143,
                295,
                204,
                353,
                221,
                313,
                87,
                345,
                151,
                110,
                92,
                156,
                43,
                11,
                174,
                259,
                301,
                100,
                258,
                356,
                323,
                348,
                155,
                97,
                369,
                371,
                148,
                354,
                61,
                63,
                229,
                269
              ],
              "nuisance_validation_trials": [
                94,
                176,
                234,
                119,
                62,
                18,
                232,
                189,
                222,
                96,
                137,
                272,
                349,
                32,
                335,
                82,
                241,
                42,
                346,
                15,
                144,
                79,
                55,
                256,
                361,
                214,
                122,
                78,
                135,
                21,
                28,
                288,
                243,
                177,
                374
              ],
              "selection_train_trials": [
                110,
                74,
                290,
                178,
                59,
                204,
                12,
                308,
                362,
                205,
                97,
                360,
                6,
                369,
                109,
                370,
                353,
                173,
                364,
                10,
                88,
                181,
                301,
                66,
                190,
                303,
                271,
                100,
                45,
                58,
                95,
                104,
                182,
                89,
                8,
                355,
                131,
                304,
                60,
                91,
                156,
                316,
                354,
                258,
                153,
                155,
                121,
                310,
                75,
                13,
                229,
                101,
                309,
                47,
                174,
                233,
                35,
                259,
                297,
                314,
                298,
                249,
                287,
                163,
                11,
                141,
                14,
                158,
                151,
                356,
                221,
                179,
                199,
                366,
                73,
                228,
                242,
                48,
                299,
                0,
                43,
                215,
                345,
                64,
                253,
                140,
                61,
                260,
                37,
                103,
                1,
                165,
                209,
                332,
                348,
                279,
                24,
                318,
                217,
                211,
                150,
                17,
                311,
                201,
                51,
                87,
                2,
                184,
                164,
                317,
                313
              ],
              "selection_validation_trials": [
                168,
                294,
                50,
                39,
                325,
                38,
                92,
                281,
                340,
                321,
                247,
                324,
                323,
                245,
                76,
                123,
                305,
                63,
                295,
                368,
                261,
                255,
                147,
                161,
                143,
                269,
                148,
                371
              ],
              "context_alpha": 0.1,
              "residualizer_alpha": 1000.0
            },
            {
              "fold": 3,
              "nuisance_train_trials": [
                325,
                48,
                305,
                211,
                94,
                73,
                176,
                340,
                290,
                234,
                366,
                311,
                119,
                370,
                217,
                131,
                294,
                101,
                321,
                103,
                24,
                209,
                1,
                62,
                368,
                253,
                317,
                178,
                150,
                47,
                199,
                58,
                362,
                360,
                18,
                232,
                88,
                228,
                50,
                310,
                189,
                179,
                316,
                181,
                222,
                96,
                271,
                355,
                137,
                201,
                272,
                182,
                297,
                168,
                349,
                32,
                173,
                335,
                64,
                82,
                74,
                39,
                37,
                91,
                245,
                241,
                249,
                42,
                364,
                346,
                35,
                279,
                15,
                298,
                144,
                165,
                95,
                324,
                109,
                164,
                104,
                8,
                147,
                60,
                17,
                261,
                121,
                79,
                163,
                14,
                303,
                12,
                158,
                318,
                299,
                55,
                256,
                281,
                10,
                233,
                361,
                215,
                205,
                214,
                123,
                75,
                287,
                122,
                141,
                143,
                78,
                295,
                353,
                135,
                221,
                313,
                87,
                345,
                151,
                110,
                21,
                43,
                11,
                28,
                259,
                301,
                258,
                356,
                323,
                348,
                155,
                288,
                97,
                148,
                243,
                177,
                374,
                229,
                269
              ],
              "nuisance_validation_trials": [
                6,
                242,
                59,
                2,
                332,
                161,
                51,
                314,
                76,
                153,
                45,
                309,
                190,
                13,
                140,
                255,
                308,
                89,
                184,
                38,
                0,
                247,
                66,
                304,
                260,
                204,
                92,
                156,
                174,
                100,
                369,
                371,
                354,
                61,
                63
              ],
              "selection_train_trials": [
                82,
                165,
                346,
                310,
                364,
                8,
                104,
                74,
                261,
                340,
                47,
                75,
                121,
                301,
                345,
                182,
                303,
                88,
                366,
                181,
                163,
                48,
                12,
                18,
                32,
                288,
                37,
                209,
                151,
                155,
                73,
                233,
                318,
                110,
                189,
                97,
                281,
                215,
                324,
                178,
                144,
                323,
                91,
                62,
                1,
                335,
                137,
                177,
                349,
                173,
                253,
                256,
                222,
                287,
                368,
                39,
                259,
                119,
                103,
                205,
                101,
                201,
                325,
                249,
                148,
                221,
                131,
                150,
                243,
                348,
                295,
                176,
                21,
                305,
                258,
                135,
                269,
                50,
                211,
                355,
                299,
                55,
                321,
                79,
                122,
                15,
                362,
                58,
                60,
                374,
                109,
                311,
                245,
                353,
                11,
                123,
                164,
                294,
                35,
                147,
                199,
                370,
                42,
                64,
                297,
                94,
                87,
                298,
                10,
                360,
                279
              ],
              "selection_validation_trials": [
                95,
                228,
                290,
                217,
                316,
                313,
                229,
                361,
                272,
                317,
                232,
                143,
                43,
                179,
                241,
                78,
                214,
                356,
                28,
                24,
                271,
                141,
                17,
                234,
                96,
                14,
                158,
                168
              ],
              "context_alpha": 0.1,
              "residualizer_alpha": 10000.0
            },
            {
              "fold": 4,
              "nuisance_train_trials": [
                48,
                6,
                305,
                211,
                94,
                73,
                176,
                340,
                234,
                366,
                311,
                119,
                370,
                217,
                131,
                101,
                103,
                24,
                1,
                62,
                368,
                253,
                242,
                150,
                59,
                2,
                199,
                58,
                362,
                360,
                18,
                232,
                88,
                50,
                332,
                189,
                179,
                222,
                96,
                271,
                355,
                137,
                161,
                201,
                272,
                51,
                182,
                297,
                168,
                314,
                349,
                32,
                173,
                76,
                335,
                64,
                82,
                74,
                37,
                91,
                153,
                45,
                241,
                249,
                42,
                346,
                35,
                279,
                15,
                298,
                144,
                309,
                190,
                95,
                109,
                13,
                8,
                140,
                147,
                60,
                255,
                261,
                121,
                79,
                163,
                308,
                14,
                89,
                158,
                318,
                299,
                184,
                38,
                55,
                0,
                256,
                10,
                233,
                361,
                247,
                215,
                66,
                304,
                205,
                214,
                260,
                122,
                141,
                143,
                78,
                204,
                135,
                313,
                87,
                345,
                151,
                110,
                21,
                92,
                156,
                11,
                174,
                28,
                259,
                301,
                100,
                356,
                323,
                155,
                288,
                369,
                371,
                148,
                243,
                354,
                177,
                61,
                374,
                63,
                269
              ],
              "nuisance_validation_trials": [
                325,
                290,
                294,
                321,
                209,
                317,
                178,
                47,
                228,
                310,
                316,
                181,
                39,
                245,
                364,
                165,
                324,
                164,
                104,
                17,
                303,
                12,
                281,
                123,
                75,
                287,
                295,
                353,
                221,
                43,
                258,
                348,
                97,
                229
              ],
              "selection_train_trials": [
                269,
                73,
                368,
                37,
                370,
                259,
                45,
                51,
                323,
                232,
                189,
                249,
                121,
                74,
                140,
                241,
                158,
                18,
                155,
                255,
                204,
                297,
                215,
                174,
                137,
                374,
                199,
                122,
                318,
                243,
                361,
                309,
                82,
                360,
                135,
                100,
                163,
                256,
                304,
                144,
                94,
                131,
                366,
                38,
                42,
                91,
                168,
                190,
                151,
                346,
                156,
                182,
                298,
                147,
                356,
                299,
                92,
                64,
                32,
                148,
                279,
                234,
                58,
                0,
                184,
                8,
                349,
                362,
                2,
                161,
                88,
                335,
                340,
                14,
                48,
                119,
                35,
                96,
                271,
                50,
                62,
                15,
                1,
                59,
                345,
                28,
                332,
                369,
                247,
                21,
                222,
                6,
                314,
                79,
                63,
                214,
                143,
                355,
                103,
                201,
                205,
                66,
                179,
                177,
                109,
                313,
                233,
                301,
                24,
                87,
                211,
                242
              ],
              "selection_validation_trials": [
                13,
                110,
                10,
                311,
                217,
                101,
                55,
                95,
                150,
                76,
                288,
                153,
                253,
                141,
                371,
                78,
                308,
                261,
                354,
                272,
                61,
                60,
                89,
                173,
                11,
                176,
                260,
                305
              ],
              "context_alpha": 0.1,
              "residualizer_alpha": 1000.0
            }
          ],
          "train_x_sha256": "0cb11c27b8671b9e130245bd5dd2859c11720b1c1d5f27d1e784f915e561ca95",
          "train_y_sha256": "c751b2f3cb9e6da97d72201916bfa3d6e419916c3cd2f825aa0245843b6cf9db",
          "train_context_prediction_sha256": "2e9c0aeea8aa814454d6e380c47f7165f6bbccbe8b62c18e4b7d031df508a62d",
          "train_neural_prediction_sha256": "4db6d62a905d3f61596c6e383f23cc9e6447866bce869c3dc161323403933a96",
          "condition_coverage_rule": "max(ceil(0.20*n), n_conditions) when stratifiable"
        },
        {
          "fold": 1,
          "training_trials": [
            325,
            3,
            193,
            126,
            6,
            211,
            86,
            219,
            176,
            273,
            322,
            67,
            52,
            154,
            119,
            370,
            131,
            357,
            101,
            103,
            209,
            62,
            41,
            368,
            253,
            367,
            47,
            19,
            289,
            200,
            120,
            360,
            232,
            129,
            88,
            228,
            50,
            117,
            138,
            332,
            316,
            262,
            111,
            206,
            300,
            334,
            96,
            355,
            83,
            257,
            161,
            124,
            272,
            166,
            51,
            182,
            90,
            134,
            314,
            32,
            76,
            335,
            328,
            128,
            39,
            37,
            91,
            153,
            330,
            245,
            241,
            249,
            42,
            346,
            319,
            56,
            248,
            113,
            373,
            25,
            191,
            190,
            107,
            165,
            80,
            291,
            164,
            13,
            213,
            104,
            8,
            147,
            60,
            276,
            142,
            17,
            255,
            261,
            79,
            327,
            108,
            14,
            7,
            303,
            89,
            158,
            318,
            81,
            372,
            263,
            299,
            365,
            210,
            38,
            0,
            251,
            10,
            233,
            4,
            336,
            244,
            36,
            215,
            66,
            132,
            214,
            312,
            203,
            283,
            208,
            302,
            75,
            287,
            216,
            122,
            40,
            250,
            175,
            78,
            266,
            295,
            135,
            202,
            145,
            98,
            110,
            230,
            22,
            21,
            92,
            43,
            329,
            28,
            259,
            301,
            286,
            180,
            356,
            323,
            187,
            369,
            136,
            170,
            371,
            342,
            148,
            243,
            359,
            177,
            171,
            162,
            282,
            229,
            269,
            264
          ],
          "validation_trials": [
            48,
            305,
            94,
            73,
            340,
            290,
            234,
            366,
            311,
            217,
            294,
            321,
            24,
            1,
            317,
            242,
            178,
            150,
            59,
            2,
            199,
            58,
            362,
            18,
            310,
            189,
            179,
            181,
            222,
            271,
            137,
            201,
            297,
            168,
            349,
            173,
            64,
            82,
            74,
            45,
            364,
            35,
            279,
            15,
            298,
            144,
            309,
            95,
            324,
            109,
            140,
            121,
            163,
            308,
            12,
            184,
            55,
            256,
            281,
            361,
            247,
            304,
            205,
            123,
            260,
            141,
            143,
            204,
            353,
            221,
            313,
            87,
            345,
            151,
            156,
            11,
            174,
            100,
            258,
            348,
            155,
            288,
            97,
            354,
            61,
            374,
            63
          ],
          "nuisance_crossfit_seed": 20262129,
          "final_nuisance_selection_seed": 20262179,
          "final_nuisance_selection_train": [
            303,
            21,
            107,
            355,
            314,
            76,
            19,
            28,
            367,
            110,
            52,
            32,
            176,
            233,
            38,
            357,
            4,
            266,
            10,
            62,
            203,
            257,
            253,
            282,
            170,
            299,
            272,
            162,
            370,
            214,
            336,
            211,
            89,
            232,
            210,
            262,
            264,
            243,
            117,
            213,
            250,
            175,
            98,
            208,
            365,
            286,
            142,
            148,
            126,
            368,
            283,
            206,
            329,
            51,
            332,
            301,
            251,
            302,
            276,
            7,
            136,
            86,
            43,
            193,
            75,
            327,
            334,
            346,
            101,
            263,
            244,
            120,
            124,
            164,
            229,
            202,
            79,
            132,
            372,
            161,
            200,
            171,
            41,
            359,
            180,
            138,
            131,
            287,
            80,
            13,
            67,
            36,
            273,
            91,
            96,
            187,
            47,
            78,
            22,
            81,
            103,
            255,
            25,
            113,
            316,
            135,
            56,
            318,
            291,
            369,
            111,
            322,
            259,
            248,
            122,
            230,
            215,
            165,
            88,
            92,
            17,
            360,
            14,
            209,
            241,
            330,
            371,
            342,
            134,
            60,
            216,
            37,
            177,
            300,
            42,
            219,
            90,
            154,
            153,
            6
          ],
          "final_nuisance_selection_validation": [
            8,
            158,
            269,
            83,
            312,
            182,
            323,
            261,
            128,
            40,
            66,
            166,
            245,
            0,
            129,
            249,
            50,
            108,
            328,
            335,
            190,
            295,
            39,
            191,
            147,
            228,
            119,
            104,
            356,
            145,
            373,
            325,
            319,
            3,
            289
          ],
          "context_alpha": 0.1,
          "residualizer_alpha": 100.0,
          "nuisance_scopes": [
            {
              "fold": 0,
              "nuisance_train_trials": [
                325,
                193,
                126,
                6,
                211,
                86,
                219,
                176,
                273,
                67,
                52,
                119,
                370,
                131,
                357,
                101,
                209,
                62,
                41,
                253,
                367,
                19,
                289,
                200,
                120,
                360,
                232,
                129,
                228,
                50,
                117,
                138,
                332,
                316,
                206,
                300,
                334,
                96,
                257,
                161,
                124,
                272,
                166,
                51,
                90,
                134,
                314,
                32,
                76,
                335,
                328,
                39,
                91,
                153,
                245,
                249,
                42,
                346,
                319,
                56,
                248,
                113,
                25,
                191,
                190,
                165,
                164,
                13,
                213,
                104,
                60,
                276,
                142,
                17,
                261,
                327,
                108,
                14,
                7,
                303,
                158,
                318,
                81,
                372,
                263,
                299,
                365,
                38,
                0,
                251,
                10,
                233,
                4,
                336,
                36,
                215,
                66,
                132,
                214,
                283,
                208,
                302,
                287,
                216,
                122,
                250,
                175,
                78,
                295,
                135,
                202,
                145,
                98,
                110,
                230,
                22,
                21,
                92,
                43,
                28,
                259,
                301,
                286,
                180,
                323,
                187,
                369,
                136,
                170,
                371,
                342,
                148,
                243,
                359,
                177,
                171,
                282,
                229,
                269,
                264
              ],
              "nuisance_validation_trials": [
                3,
                322,
                154,
                103,
                368,
                47,
                88,
                262,
                111,
                355,
                83,
                182,
                128,
                37,
                330,
                241,
                373,
                107,
                80,
                291,
                8,
                147,
                255,
                79,
                89,
                210,
                244,
                312,
                203,
                75,
                40,
                266,
                329,
                356,
                162
              ],
              "selection_train_trials": [
                230,
                371,
                92,
                359,
                52,
                273,
                145,
                136,
                158,
                370,
                327,
                56,
                302,
                365,
                228,
                323,
                286,
                191,
                96,
                180,
                219,
                264,
                51,
                214,
                166,
                104,
                367,
                42,
                325,
                98,
                36,
                276,
                81,
                253,
                126,
                129,
                14,
                113,
                372,
                216,
                319,
                248,
                110,
                336,
                209,
                67,
                299,
                117,
                90,
                303,
                19,
                108,
                76,
                39,
                25,
                318,
                22,
                91,
                300,
                190,
                119,
                6,
                13,
                86,
                135,
                261,
                357,
                335,
                295,
                272,
                177,
                360,
                200,
                134,
                161,
                245,
                233,
                164,
                202,
                301,
                153,
                282,
                251,
                21,
                7,
                132,
                208,
                193,
                176,
                165,
                287,
                142,
                32,
                148,
                38,
                138,
                211,
                369,
                316,
                213,
                0,
                120,
                50,
                66,
                206,
                314,
                28,
                328,
                62,
                229,
                257,
                60
              ],
              "selection_validation_trials": [
                332,
                215,
                131,
                243,
                346,
                122,
                283,
                101,
                263,
                124,
                249,
                4,
                259,
                334,
                250,
                289,
                78,
                10,
                17,
                342,
                187,
                269,
                43,
                41,
                170,
                171,
                175,
                232
              ],
              "context_alpha": 100.0,
              "residualizer_alpha": 10000.0
            },
            {
              "fold": 1,
              "nuisance_train_trials": [
                3,
                193,
                126,
                6,
                86,
                219,
                273,
                322,
                67,
                154,
                370,
                131,
                357,
                101,
                103,
                209,
                62,
                41,
                368,
                253,
                47,
                19,
                289,
                200,
                120,
                232,
                129,
                88,
                228,
                117,
                138,
                332,
                316,
                262,
                111,
                206,
                300,
                334,
                96,
                355,
                83,
                257,
                124,
                166,
                182,
                32,
                76,
                335,
                128,
                39,
                37,
                91,
                153,
                330,
                245,
                241,
                42,
                346,
                319,
                56,
                248,
                113,
                373,
                25,
                191,
                190,
                107,
                165,
                80,
                291,
                164,
                213,
                104,
                8,
                147,
                276,
                142,
                255,
                261,
                79,
                327,
                108,
                7,
                89,
                158,
                81,
                372,
                299,
                365,
                210,
                38,
                0,
                251,
                233,
                4,
                336,
                244,
                36,
                215,
                132,
                312,
                203,
                283,
                208,
                302,
                75,
                287,
                216,
                122,
                40,
                250,
                78,
                266,
                145,
                98,
                110,
                22,
                21,
                92,
                43,
                329,
                259,
                301,
                286,
                180,
                356,
                323,
                187,
                369,
                136,
                170,
                243,
                359,
                177,
                171,
                162,
                282,
                229,
                269,
                264
              ],
              "nuisance_validation_trials": [
                325,
                211,
                176,
                52,
                119,
                367,
                360,
                50,
                161,
                272,
                51,
                90,
                134,
                314,
                328,
                249,
                13,
                60,
                17,
                14,
                303,
                318,
                263,
                10,
                66,
                214,
                175,
                295,
                135,
                202,
                230,
                28,
                371,
                342,
                148
              ],
              "selection_train_trials": [
                86,
                75,
                208,
                346,
                266,
                286,
                56,
                261,
                83,
                336,
                301,
                98,
                170,
                154,
                248,
                257,
                91,
                113,
                88,
                206,
                289,
                4,
                300,
                36,
                103,
                142,
                145,
                38,
                47,
                104,
                250,
                245,
                153,
                299,
                209,
                81,
                40,
                78,
                244,
                117,
                191,
                210,
                359,
                25,
                332,
                193,
                180,
                89,
                22,
                334,
                370,
                165,
                32,
                269,
                111,
                171,
                283,
                92,
                8,
                43,
                80,
                132,
                107,
                131,
                291,
                251,
                129,
                316,
                67,
                312,
                136,
                327,
                96,
                62,
                200,
                255,
                365,
                42,
                147,
                319,
                37,
                126,
                228,
                219,
                368,
                287,
                39,
                213,
                330,
                19,
                110,
                79,
                108,
                122,
                253,
                203,
                177,
                120,
                162,
                282,
                216,
                335,
                76,
                166,
                372,
                355,
                124,
                3,
                215,
                7,
                273,
                241
              ],
              "selection_validation_trials": [
                233,
                0,
                264,
                369,
                357,
                101,
                262,
                322,
                21,
                158,
                259,
                128,
                232,
                302,
                276,
                182,
                187,
                323,
                356,
                329,
                229,
                164,
                243,
                373,
                138,
                6,
                190,
                41
              ],
              "context_alpha": 0.1,
              "residualizer_alpha": 1000.0
            },
            {
              "fold": 2,
              "nuisance_train_trials": [
                325,
                3,
                193,
                6,
                211,
                86,
                219,
                176,
                273,
                322,
                67,
                52,
                154,
                119,
                101,
                103,
                209,
                41,
                368,
                253,
                367,
                47,
                289,
                200,
                360,
                232,
                88,
                228,
                50,
                117,
                332,
                316,
                262,
                111,
                206,
                300,
                334,
                96,
                355,
                83,
                257,
                161,
                124,
                272,
                166,
                51,
                182,
                90,
                134,
                314,
                32,
                76,
                335,
                328,
                128,
                39,
                37,
                91,
                330,
                245,
                241,
                249,
                346,
                319,
                248,
                373,
                25,
                191,
                190,
                107,
                165,
                80,
                291,
                164,
                13,
                213,
                8,
                147,
                60,
                142,
                17,
                255,
                261,
                79,
                327,
                108,
                14,
                303,
                89,
                318,
                81,
                372,
                263,
                365,
                210,
                38,
                0,
                251,
                10,
                233,
                336,
                244,
                36,
                215,
                66,
                214,
                312,
                203,
                283,
                208,
                75,
                287,
                216,
                122,
                40,
                175,
                78,
                266,
                295,
                135,
                202,
                145,
                98,
                110,
                230,
                22,
                21,
                92,
                329,
                28,
                259,
                180,
                356,
                136,
                371,
                342,
                148,
                171,
                162,
                282
              ],
              "nuisance_validation_trials": [
                126,
                370,
                131,
                357,
                62,
                19,
                120,
                129,
                138,
                153,
                42,
                56,
                113,
                104,
                276,
                7,
                158,
                299,
                4,
                132,
                302,
                250,
                43,
                301,
                286,
                323,
                187,
                369,
                170,
                243,
                359,
                177,
                229,
                269,
                264
              ],
              "selection_train_trials": [
                111,
                96,
                253,
                60,
                142,
                41,
                273,
                40,
                89,
                316,
                233,
                37,
                171,
                261,
                3,
                202,
                180,
                182,
                0,
                66,
                200,
                175,
                373,
                228,
                336,
                103,
                300,
                76,
                263,
                110,
                211,
                322,
                13,
                255,
                162,
                355,
                283,
                190,
                319,
                245,
                21,
                318,
                78,
                51,
                208,
                32,
                360,
                287,
                368,
                79,
                259,
                241,
                17,
                83,
                14,
                356,
                145,
                67,
                328,
                161,
                135,
                147,
                6,
                371,
                272,
                213,
                22,
                91,
                219,
                314,
                327,
                303,
                101,
                191,
                122,
                25,
                90,
                108,
                342,
                244,
                203,
                166,
                282,
                295,
                335,
                367,
                291,
                128,
                232,
                215,
                312,
                365,
                165,
                28,
                329,
                193,
                289,
                75,
                216,
                10,
                107,
                176,
                266,
                38,
                36,
                50,
                8,
                248,
                210,
                154,
                230,
                81
              ],
              "selection_validation_trials": [
                325,
                346,
                136,
                330,
                52,
                124,
                86,
                39,
                257,
                372,
                119,
                164,
                134,
                209,
                88,
                92,
                206,
                334,
                214,
                117,
                80,
                251,
                47,
                262,
                249,
                98,
                332,
                148
              ],
              "context_alpha": 0.1,
              "residualizer_alpha": 100.0
            },
            {
              "fold": 3,
              "nuisance_train_trials": [
                325,
                3,
                126,
                211,
                86,
                219,
                176,
                322,
                67,
                52,
                154,
                119,
                370,
                131,
                357,
                101,
                103,
                62,
                41,
                368,
                367,
                47,
                19,
                200,
                120,
                360,
                232,
                129,
                88,
                228,
                50,
                117,
                138,
                262,
                111,
                206,
                300,
                355,
                83,
                257,
                161,
                124,
                272,
                51,
                182,
                90,
                134,
                314,
                335,
                328,
                128,
                37,
                153,
                330,
                245,
                241,
                249,
                42,
                319,
                56,
                248,
                113,
                373,
                190,
                107,
                165,
                80,
                291,
                164,
                13,
                213,
                104,
                8,
                147,
                60,
                276,
                17,
                255,
                79,
                327,
                14,
                7,
                303,
                89,
                158,
                318,
                263,
                299,
                365,
                210,
                38,
                251,
                10,
                233,
                4,
                336,
                244,
                215,
                66,
                132,
                214,
                312,
                203,
                302,
                75,
                216,
                40,
                250,
                175,
                266,
                295,
                135,
                202,
                145,
                98,
                110,
                230,
                22,
                43,
                329,
                28,
                301,
                286,
                356,
                323,
                187,
                369,
                170,
                371,
                342,
                148,
                243,
                359,
                177,
                171,
                162,
                282,
                229,
                269,
                264
              ],
              "nuisance_validation_trials": [
                193,
                6,
                273,
                209,
                253,
                289,
                332,
                316,
                334,
                96,
                166,
                32,
                76,
                39,
                91,
                346,
                25,
                191,
                142,
                261,
                108,
                81,
                372,
                0,
                36,
                283,
                208,
                287,
                122,
                78,
                21,
                92,
                259,
                180,
                136
              ],
              "selection_train_trials": [
                342,
                135,
                214,
                158,
                13,
                370,
                323,
                211,
                365,
                22,
                119,
                215,
                43,
                228,
                291,
                177,
                47,
                355,
                52,
                206,
                322,
                14,
                299,
                264,
                38,
                10,
                371,
                138,
                86,
                263,
                170,
                80,
                244,
                312,
                40,
                4,
                132,
                216,
                131,
                153,
                42,
                171,
                262,
                319,
                286,
                62,
                182,
                373,
                101,
                255,
                124,
                51,
                19,
                269,
                161,
                357,
                230,
                229,
                200,
                369,
                301,
                60,
                330,
                175,
                134,
                110,
                303,
                89,
                165,
                111,
                75,
                113,
                202,
                245,
                164,
                368,
                56,
                276,
                176,
                210,
                328,
                50,
                190,
                90,
                250,
                83,
                318,
                327,
                243,
                154,
                203,
                336,
                98,
                249,
                120,
                360,
                329,
                41,
                359,
                367,
                302,
                162,
                37,
                356,
                128,
                257,
                28,
                314,
                213,
                272,
                219,
                88
              ],
              "selection_validation_trials": [
                241,
                79,
                232,
                335,
                17,
                248,
                129,
                145,
                233,
                147,
                66,
                266,
                104,
                7,
                325,
                295,
                282,
                187,
                107,
                300,
                67,
                8,
                117,
                251,
                126,
                3,
                103,
                148
              ],
              "context_alpha": 10.0,
              "residualizer_alpha": 1000.0
            },
            {
              "fold": 4,
              "nuisance_train_trials": [
                325,
                3,
                193,
                126,
                6,
                211,
                176,
                273,
                322,
                52,
                154,
                119,
                370,
                131,
                357,
                103,
                209,
                62,
                368,
                253,
                367,
                47,
                19,
                289,
                120,
                360,
                129,
                88,
                50,
                138,
                332,
                316,
                262,
                111,
                334,
                96,
                355,
                83,
                161,
                272,
                166,
                51,
                182,
                90,
                134,
                314,
                32,
                76,
                328,
                128,
                39,
                37,
                91,
                153,
                330,
                241,
                249,
                42,
                346,
                56,
                113,
                373,
                25,
                191,
                107,
                80,
                291,
                13,
                104,
                8,
                147,
                60,
                276,
                142,
                17,
                255,
                261,
                79,
                108,
                14,
                7,
                303,
                89,
                158,
                318,
                81,
                372,
                263,
                299,
                210,
                0,
                10,
                4,
                244,
                36,
                66,
                132,
                214,
                312,
                203,
                283,
                208,
                302,
                75,
                287,
                122,
                40,
                250,
                175,
                78,
                266,
                295,
                135,
                202,
                230,
                21,
                92,
                43,
                329,
                28,
                259,
                301,
                286,
                180,
                356,
                323,
                187,
                369,
                136,
                170,
                371,
                342,
                148,
                243,
                359,
                177,
                162,
                229,
                269,
                264
              ],
              "nuisance_validation_trials": [
                86,
                219,
                67,
                101,
                41,
                200,
                232,
                228,
                117,
                206,
                300,
                257,
                124,
                335,
                245,
                319,
                248,
                190,
                165,
                164,
                213,
                327,
                365,
                38,
                251,
                233,
                336,
                215,
                216,
                145,
                98,
                110,
                22,
                171,
                282
              ],
              "selection_train_trials": [
                264,
                162,
                261,
                342,
                128,
                210,
                42,
                211,
                208,
                36,
                276,
                244,
                10,
                346,
                330,
                286,
                250,
                369,
                7,
                166,
                39,
                8,
                52,
                241,
                214,
                161,
                302,
                104,
                334,
                78,
                230,
                312,
                370,
                0,
                323,
                135,
                318,
                76,
                253,
                4,
                19,
                359,
                191,
                6,
                113,
                269,
                255,
                314,
                176,
                132,
                203,
                177,
                170,
                111,
                325,
                329,
                3,
                154,
                66,
                92,
                62,
                262,
                301,
                187,
                88,
                147,
                316,
                131,
                249,
                273,
                209,
                148,
                21,
                138,
                272,
                180,
                91,
                60,
                182,
                37,
                175,
                75,
                25,
                357,
                229,
                51,
                108,
                134,
                32,
                153,
                322,
                367,
                158,
                303,
                47,
                355,
                90,
                332,
                368,
                126,
                83,
                136,
                373,
                14,
                17,
                263,
                43,
                122,
                79,
                299,
                107,
                13
              ],
              "selection_validation_trials": [
                81,
                243,
                56,
                40,
                142,
                202,
                103,
                283,
                287,
                371,
                259,
                266,
                50,
                89,
                28,
                360,
                295,
                129,
                80,
                356,
                289,
                328,
                96,
                193,
                372,
                119,
                120,
                291
              ],
              "context_alpha": 10.0,
              "residualizer_alpha": 1000.0
            }
          ],
          "train_x_sha256": "f05d48f2572b18637b588713d395b2e7478f20a84184f776ff5552f873df87d5",
          "train_y_sha256": "4c1423c99e409dbfe0dccecc11d19df1ad7525b2708d8f8024d987fb55e2711f",
          "train_context_prediction_sha256": "04f22b93554cae8bc5a9ed2c568f9fd33345aa67f78b5d1d73f0066765a2756e",
          "train_neural_prediction_sha256": "68d2c5f0f4f50d94768a0c104d6381022f7ea7ec24d8d2620f2b90887b9f453a",
          "condition_coverage_rule": "max(ceil(0.20*n), n_conditions) when stratifiable"
        },
        {
          "fold": 2,
          "training_trials": [
            3,
            193,
            48,
            126,
            305,
            86,
            219,
            94,
            73,
            340,
            273,
            290,
            322,
            67,
            234,
            366,
            52,
            154,
            311,
            217,
            294,
            357,
            321,
            24,
            1,
            41,
            317,
            242,
            178,
            367,
            150,
            59,
            19,
            289,
            2,
            200,
            120,
            199,
            58,
            362,
            18,
            129,
            117,
            138,
            310,
            189,
            179,
            262,
            111,
            181,
            206,
            300,
            222,
            334,
            271,
            83,
            137,
            257,
            124,
            201,
            166,
            297,
            90,
            168,
            134,
            349,
            173,
            328,
            64,
            128,
            82,
            74,
            330,
            45,
            364,
            319,
            35,
            279,
            56,
            15,
            298,
            144,
            309,
            248,
            113,
            373,
            25,
            191,
            107,
            95,
            324,
            80,
            109,
            291,
            213,
            140,
            276,
            142,
            121,
            327,
            163,
            108,
            308,
            7,
            12,
            81,
            372,
            263,
            184,
            365,
            210,
            55,
            256,
            281,
            251,
            361,
            4,
            247,
            336,
            244,
            36,
            132,
            304,
            205,
            312,
            123,
            203,
            283,
            208,
            260,
            302,
            216,
            40,
            141,
            250,
            143,
            175,
            266,
            204,
            353,
            202,
            145,
            221,
            313,
            87,
            345,
            151,
            98,
            230,
            22,
            156,
            11,
            174,
            329,
            286,
            100,
            180,
            258,
            187,
            348,
            155,
            288,
            97,
            136,
            170,
            342,
            354,
            359,
            171,
            61,
            162,
            374,
            63,
            282,
            264
          ],
          "validation_trials": [
            325,
            6,
            211,
            176,
            119,
            370,
            131,
            101,
            103,
            209,
            62,
            368,
            253,
            47,
            360,
            232,
            88,
            228,
            50,
            332,
            316,
            96,
            355,
            161,
            272,
            51,
            182,
            314,
            32,
            76,
            335,
            39,
            37,
            91,
            153,
            245,
            241,
            249,
            42,
            346,
            190,
            165,
            164,
            13,
            104,
            8,
            147,
            60,
            17,
            255,
            261,
            79,
            14,
            303,
            89,
            158,
            318,
            299,
            38,
            0,
            10,
            233,
            215,
            66,
            214,
            75,
            287,
            122,
            78,
            295,
            135,
            110,
            21,
            92,
            43,
            28,
            259,
            301,
            356,
            323,
            369,
            371,
            148,
            243,
            177,
            229,
            269
          ],
          "nuisance_crossfit_seed": 20262229,
          "final_nuisance_selection_seed": 20262279,
          "final_nuisance_selection_train": [
            41,
            279,
            113,
            100,
            340,
            52,
            156,
            19,
            201,
            45,
            357,
            155,
            168,
            308,
            48,
            81,
            67,
            129,
            297,
            36,
            18,
            56,
            87,
            321,
            283,
            143,
            349,
            290,
            234,
            286,
            244,
            203,
            124,
            150,
            242,
            107,
            174,
            222,
            313,
            111,
            208,
            248,
            217,
            35,
            4,
            142,
            348,
            136,
            58,
            170,
            210,
            372,
            123,
            55,
            98,
            166,
            256,
            145,
            121,
            95,
            328,
            300,
            154,
            345,
            2,
            82,
            266,
            90,
            83,
            128,
            64,
            289,
            86,
            329,
            94,
            276,
            291,
            263,
            187,
            317,
            362,
            304,
            364,
            324,
            334,
            193,
            15,
            353,
            11,
            302,
            258,
            24,
            260,
            312,
            162,
            204,
            288,
            191,
            250,
            163,
            367,
            373,
            251,
            294,
            322,
            342,
            59,
            132,
            262,
            366,
            309,
            361,
            213,
            216,
            311,
            359,
            144,
            73,
            202,
            61,
            199,
            108,
            171,
            374,
            230,
            175,
            354,
            273,
            281,
            327,
            180,
            189,
            3,
            25,
            179,
            221,
            22,
            257,
            12,
            97
          ],
          "final_nuisance_selection_validation": [
            1,
            310,
            205,
            181,
            219,
            80,
            40,
            305,
            178,
            137,
            247,
            319,
            74,
            7,
            264,
            151,
            298,
            134,
            200,
            206,
            282,
            109,
            126,
            330,
            365,
            336,
            141,
            138,
            140,
            117,
            184,
            271,
            120,
            63,
            173
          ],
          "context_alpha": 0.1,
          "residualizer_alpha": 100.0,
          "nuisance_scopes": [
            {
              "fold": 0,
              "nuisance_train_trials": [
                3,
                193,
                126,
                305,
                86,
                219,
                94,
                73,
                340,
                273,
                290,
                322,
                234,
                366,
                52,
                217,
                294,
                357,
                24,
                317,
                150,
                59,
                19,
                2,
                200,
                120,
                199,
                58,
                362,
                18,
                117,
                310,
                189,
                262,
                111,
                206,
                334,
                271,
                83,
                137,
                257,
                124,
                166,
                297,
                90,
                168,
                134,
                349,
                173,
                328,
                128,
                82,
                330,
                45,
                364,
                319,
                35,
                15,
                298,
                309,
                248,
                113,
                373,
                25,
                191,
                107,
                95,
                324,
                109,
                291,
                213,
                140,
                276,
                142,
                121,
                327,
                163,
                308,
                12,
                81,
                372,
                263,
                365,
                210,
                55,
                256,
                281,
                361,
                4,
                247,
                336,
                244,
                304,
                205,
                312,
                123,
                203,
                283,
                208,
                260,
                302,
                216,
                40,
                141,
                250,
                143,
                175,
                266,
                204,
                353,
                202,
                145,
                221,
                313,
                87,
                345,
                151,
                98,
                156,
                11,
                174,
                100,
                180,
                258,
                187,
                348,
                155,
                288,
                97,
                170,
                342,
                354,
                359,
                171,
                61,
                162,
                374,
                63,
                282,
                264
              ],
              "nuisance_validation_trials": [
                48,
                67,
                154,
                311,
                321,
                1,
                41,
                242,
                178,
                367,
                289,
                129,
                138,
                179,
                181,
                300,
                222,
                201,
                64,
                74,
                279,
                56,
                144,
                80,
                108,
                7,
                184,
                251,
                36,
                132,
                230,
                22,
                329,
                286,
                136
              ],
              "selection_train_trials": [
                204,
                155,
                18,
                309,
                61,
                4,
                128,
                170,
                213,
                166,
                257,
                305,
                52,
                205,
                12,
                281,
                221,
                175,
                234,
                173,
                11,
                260,
                142,
                282,
                340,
                15,
                45,
                217,
                124,
                95,
                336,
                374,
                94,
                150,
                208,
                273,
                163,
                366,
                364,
                327,
                97,
                90,
                271,
                126,
                353,
                83,
                294,
                98,
                349,
                87,
                81,
                319,
                334,
                140,
                141,
                345,
                298,
                180,
                247,
                317,
                200,
                35,
                372,
                193,
                288,
                191,
                250,
                143,
                19,
                365,
                248,
                210,
                25,
                58,
                348,
                258,
                168,
                313,
                73,
                24,
                283,
                276,
                59,
                342,
                357,
                107,
                100,
                310,
                86,
                322,
                354,
                111,
                297,
                63,
                373,
                263,
                202,
                40,
                308,
                304,
                174,
                121,
                291,
                113,
                145,
                151,
                134,
                162,
                330,
                171,
                361,
                82
              ],
              "selection_validation_trials": [
                109,
                137,
                3,
                203,
                362,
                156,
                324,
                120,
                55,
                216,
                290,
                312,
                219,
                328,
                206,
                187,
                123,
                199,
                264,
                117,
                266,
                359,
                302,
                244,
                189,
                2,
                262,
                256
              ],
              "context_alpha": 0.1,
              "residualizer_alpha": 1000.0
            },
            {
              "fold": 1,
              "nuisance_train_trials": [
                3,
                193,
                48,
                126,
                305,
                86,
                219,
                94,
                340,
                273,
                290,
                322,
                67,
                234,
                52,
                154,
                311,
                217,
                294,
                357,
                321,
                24,
                1,
                41,
                242,
                178,
                367,
                150,
                59,
                289,
                200,
                120,
                362,
                18,
                129,
                138,
                310,
                189,
                179,
                262,
                111,
                181,
                206,
                300,
                222,
                271,
                83,
                137,
                257,
                124,
                201,
                297,
                90,
                168,
                349,
                173,
                64,
                128,
                82,
                74,
                330,
                45,
                364,
                35,
                279,
                56,
                298,
                144,
                309,
                248,
                113,
                373,
                25,
                191,
                107,
                95,
                324,
                80,
                109,
                291,
                213,
                276,
                142,
                121,
                327,
                163,
                108,
                308,
                7,
                372,
                184,
                365,
                210,
                55,
                256,
                281,
                251,
                4,
                247,
                244,
                36,
                132,
                304,
                312,
                123,
                283,
                208,
                260,
                40,
                141,
                250,
                143,
                266,
                353,
                202,
                145,
                221,
                313,
                345,
                151,
                98,
                230,
                22,
                156,
                11,
                174,
                329,
                286,
                100,
                258,
                187,
                288,
                97,
                136,
                354,
                171,
                162,
                374,
                63,
                282
              ],
              "nuisance_validation_trials": [
                73,
                366,
                317,
                19,
                2,
                199,
                58,
                117,
                334,
                166,
                134,
                328,
                319,
                15,
                140,
                12,
                81,
                263,
                361,
                336,
                205,
                203,
                302,
                216,
                175,
                204,
                87,
                180,
                348,
                155,
                170,
                342,
                359,
                61,
                264
              ],
              "selection_train_trials": [
                372,
                178,
                219,
                3,
                271,
                247,
                171,
                150,
                52,
                367,
                90,
                41,
                300,
                24,
                286,
                191,
                143,
                4,
                145,
                82,
                330,
                213,
                56,
                138,
                349,
                35,
                193,
                137,
                109,
                156,
                374,
                154,
                294,
                309,
                200,
                126,
                124,
                45,
                304,
                310,
                189,
                257,
                276,
                136,
                290,
                362,
                345,
                206,
                83,
                201,
                59,
                262,
                313,
                128,
                100,
                234,
                144,
                187,
                22,
                283,
                95,
                210,
                365,
                208,
                129,
                251,
                48,
                108,
                141,
                111,
                121,
                353,
                18,
                321,
                221,
                357,
                329,
                324,
                248,
                64,
                40,
                364,
                162,
                288,
                250,
                113,
                266,
                260,
                258,
                94,
                107,
                327,
                322,
                354,
                7,
                308,
                97,
                74,
                181,
                311,
                120,
                123,
                142,
                67,
                291,
                312,
                168,
                184,
                36,
                63,
                173,
                373
              ],
              "selection_validation_trials": [
                279,
                222,
                289,
                217,
                297,
                132,
                244,
                11,
                256,
                25,
                230,
                55,
                1,
                298,
                86,
                179,
                98,
                273,
                282,
                163,
                151,
                340,
                242,
                202,
                174,
                305,
                80,
                281
              ],
              "context_alpha": 0.1,
              "residualizer_alpha": 1000.0
            },
            {
              "fold": 2,
              "nuisance_train_trials": [
                48,
                126,
                305,
                86,
                219,
                73,
                340,
                273,
                290,
                322,
                67,
                234,
                366,
                52,
                154,
                311,
                217,
                321,
                1,
                41,
                317,
                242,
                178,
                367,
                19,
                289,
                2,
                200,
                120,
                199,
                58,
                362,
                129,
                117,
                138,
                310,
                189,
                179,
                262,
                111,
                181,
                206,
                300,
                222,
                334,
                83,
                137,
                257,
                201,
                166,
                297,
                134,
                349,
                173,
                328,
                64,
                128,
                74,
                330,
                45,
                364,
                319,
                279,
                56,
                15,
                298,
                144,
                25,
                191,
                80,
                109,
                140,
                276,
                142,
                121,
                327,
                163,
                108,
                7,
                12,
                81,
                372,
                263,
                184,
                365,
                210,
                256,
                281,
                251,
                361,
                4,
                247,
                336,
                244,
                36,
                132,
                304,
                205,
                123,
                203,
                283,
                260,
                302,
                216,
                40,
                141,
                250,
                175,
                266,
                204,
                353,
                202,
                145,
                221,
                313,
                87,
                345,
                98,
                230,
                22,
                11,
                329,
                286,
                100,
                180,
                187,
                348,
                155,
                288,
                97,
                136,
                170,
                342,
                354,
                359,
                61,
                162,
                374,
                63,
                264
              ],
              "nuisance_validation_trials": [
                3,
                193,
                94,
                294,
                357,
                24,
                150,
                59,
                18,
                271,
                124,
                90,
                168,
                82,
                35,
                309,
                248,
                113,
                373,
                107,
                95,
                324,
                291,
                213,
                308,
                55,
                312,
                208,
                143,
                151,
                156,
                174,
                258,
                171,
                282
              ],
              "selection_train_trials": [
                322,
                142,
                297,
                219,
                175,
                362,
                166,
                334,
                111,
                184,
                336,
                123,
                262,
                97,
                19,
                48,
                138,
                144,
                230,
                2,
                364,
                15,
                45,
                86,
                340,
                298,
                234,
                81,
                244,
                289,
                178,
                305,
                222,
                83,
                129,
                286,
                374,
                204,
                137,
                74,
                359,
                87,
                36,
                210,
                330,
                327,
                1,
                200,
                140,
                313,
                288,
                266,
                276,
                263,
                7,
                117,
                108,
                61,
                155,
                321,
                353,
                251,
                317,
                11,
                109,
                300,
                145,
                250,
                73,
                290,
                128,
                187,
                162,
                56,
                273,
                189,
                22,
                281,
                201,
                40,
                302,
                257,
                64,
                132,
                80,
                170,
                41,
                304,
                256,
                134,
                12,
                202,
                264,
                348,
                4,
                283,
                217,
                205,
                25,
                206,
                310,
                179,
                354,
                100,
                328,
                319,
                345,
                361,
                279,
                349,
                120,
                260
              ],
              "selection_validation_trials": [
                199,
                52,
                247,
                121,
                180,
                342,
                203,
                67,
                221,
                141,
                181,
                126,
                367,
                98,
                365,
                366,
                163,
                242,
                329,
                311,
                173,
                136,
                216,
                372,
                191,
                154,
                63,
                58
              ],
              "context_alpha": 0.1,
              "residualizer_alpha": 1000.0
            },
            {
              "fold": 3,
              "nuisance_train_trials": [
                3,
                193,
                48,
                126,
                86,
                219,
                94,
                73,
                273,
                290,
                322,
                67,
                366,
                52,
                154,
                311,
                294,
                357,
                321,
                24,
                1,
                41,
                317,
                242,
                178,
                367,
                150,
                59,
                19,
                289,
                2,
                199,
                58,
                18,
                129,
                117,
                138,
                189,
                179,
                111,
                181,
                300,
                222,
                334,
                271,
                124,
                201,
                166,
                297,
                90,
                168,
                134,
                349,
                328,
                64,
                128,
                82,
                74,
                364,
                319,
                35,
                279,
                56,
                15,
                298,
                144,
                309,
                248,
                113,
                373,
                107,
                95,
                324,
                80,
                109,
                291,
                213,
                140,
                142,
                163,
                108,
                308,
                7,
                12,
                81,
                263,
                184,
                210,
                55,
                256,
                251,
                361,
                336,
                244,
                36,
                132,
                304,
                205,
                312,
                203,
                208,
                302,
                216,
                40,
                250,
                143,
                175,
                204,
                353,
                221,
                87,
                345,
                151,
                98,
                230,
                22,
                156,
                11,
                174,
                329,
                286,
                100,
                180,
                258,
                348,
                155,
                288,
                97,
                136,
                170,
                342,
                354,
                359,
                171,
                61,
                162,
                374,
                63,
                282,
                264
              ],
              "nuisance_validation_trials": [
                305,
                340,
                234,
                217,
                200,
                120,
                362,
                310,
                262,
                206,
                83,
                137,
                257,
                173,
                330,
                45,
                25,
                191,
                276,
                121,
                327,
                372,
                365,
                281,
                4,
                247,
                123,
                283,
                260,
                141,
                266,
                202,
                145,
                313,
                187
              ],
              "selection_train_trials": [
                251,
                113,
                213,
                294,
                40,
                80,
                154,
                366,
                143,
                367,
                117,
                82,
                175,
                193,
                11,
                357,
                144,
                322,
                271,
                171,
                170,
                108,
                155,
                291,
                345,
                264,
                109,
                361,
                319,
                256,
                336,
                216,
                132,
                22,
                288,
                273,
                286,
                52,
                64,
                258,
                204,
                61,
                124,
                184,
                242,
                128,
                136,
                201,
                248,
                298,
                73,
                302,
                41,
                55,
                7,
                289,
                364,
                342,
                134,
                174,
                290,
                348,
                166,
                90,
                324,
                309,
                328,
                203,
                138,
                210,
                94,
                156,
                35,
                374,
                86,
                1,
                142,
                189,
                63,
                373,
                263,
                18,
                19,
                312,
                300,
                67,
                24,
                58,
                36,
                250,
                129,
                162,
                168,
                178,
                95,
                308,
                59,
                107,
                111,
                208,
                230,
                126,
                98,
                151,
                359,
                354,
                97,
                81,
                100,
                244,
                297,
                329
              ],
              "selection_validation_trials": [
                353,
                3,
                221,
                56,
                317,
                205,
                180,
                279,
                15,
                74,
                321,
                150,
                349,
                219,
                311,
                163,
                282,
                199,
                87,
                181,
                334,
                48,
                179,
                2,
                12,
                140,
                222,
                304
              ],
              "context_alpha": 100.0,
              "residualizer_alpha": 1000.0
            },
            {
              "fold": 4,
              "nuisance_train_trials": [
                3,
                193,
                48,
                305,
                94,
                73,
                340,
                67,
                234,
                366,
                154,
                311,
                217,
                294,
                357,
                321,
                24,
                1,
                41,
                317,
                242,
                178,
                367,
                150,
                59,
                19,
                289,
                2,
                200,
                120,
                199,
                58,
                362,
                18,
                129,
                117,
                138,
                310,
                179,
                262,
                181,
                206,
                300,
                222,
                334,
                271,
                83,
                137,
                257,
                124,
                201,
                166,
                90,
                168,
                134,
                173,
                328,
                64,
                82,
                74,
                330,
                45,
                319,
                35,
                279,
                56,
                15,
                144,
                309,
                248,
                113,
                373,
                25,
                191,
                107,
                95,
                324,
                80,
                291,
                213,
                140,
                276,
                121,
                327,
                108,
                308,
                7,
                12,
                81,
                372,
                263,
                184,
                365,
                55,
                281,
                251,
                361,
                4,
                247,
                336,
                36,
                132,
                205,
                312,
                123,
                203,
                283,
                208,
                260,
                302,
                216,
                141,
                143,
                175,
                266,
                204,
                202,
                145,
                313,
                87,
                151,
                230,
                22,
                156,
                174,
                329,
                286,
                180,
                258,
                187,
                348,
                155,
                136,
                170,
                342,
                359,
                171,
                61,
                282,
                264
              ],
              "nuisance_validation_trials": [
                126,
                86,
                219,
                273,
                290,
                322,
                52,
                189,
                111,
                297,
                349,
                128,
                364,
                298,
                109,
                142,
                163,
                210,
                256,
                244,
                304,
                40,
                250,
                353,
                221,
                345,
                98,
                11,
                100,
                288,
                97,
                354,
                162,
                374,
                63
              ],
              "selection_train_trials": [
                258,
                234,
                3,
                179,
                286,
                67,
                81,
                309,
                291,
                279,
                282,
                166,
                187,
                2,
                329,
                372,
                95,
                204,
                1,
                247,
                217,
                205,
                137,
                366,
                123,
                328,
                151,
                94,
                319,
                283,
                12,
                365,
                357,
                15,
                90,
                121,
                175,
                41,
                305,
                107,
                373,
                260,
                140,
                173,
                257,
                22,
                362,
                311,
                35,
                294,
                208,
                203,
                155,
                308,
                321,
                271,
                317,
                342,
                129,
                216,
                150,
                213,
                36,
                61,
                141,
                348,
                138,
                367,
                262,
                248,
                73,
                310,
                18,
                300,
                120,
                144,
                264,
                87,
                59,
                201,
                184,
                56,
                83,
                113,
                156,
                168,
                108,
                324,
                302,
                313,
                334,
                48,
                154,
                222,
                206,
                124,
                170,
                266,
                242,
                230,
                136,
                80,
                55,
                359,
                145,
                281,
                263,
                193,
                178,
                327,
                132,
                7
              ],
              "selection_validation_trials": [
                202,
                134,
                330,
                58,
                199,
                82,
                276,
                117,
                171,
                143,
                45,
                181,
                19,
                200,
                24,
                4,
                361,
                289,
                25,
                74,
                340,
                174,
                180,
                191,
                64,
                312,
                251,
                336
              ],
              "context_alpha": 0.1,
              "residualizer_alpha": 1000.0
            }
          ],
          "train_x_sha256": "e76bd574f886ed8b2a143f295a6e346d5e7e95cf462b75b8772fda00bca1fa36",
          "train_y_sha256": "1e413df5232958aa1821ac0836a57fc35e4e76c9d7096ccf44ec9f5b3156c598",
          "train_context_prediction_sha256": "13b6543cd39b2ec275fe728105f30ff1fe2a1142d6a7239daba44af07a631cac",
          "train_neural_prediction_sha256": "01fa690749cc82d198fb154bcf1c768a65d5e8dedaaaf0a293897f059255b45a",
          "condition_coverage_rule": "max(ceil(0.20*n), n_conditions) when stratifiable"
        }
      ],
      "learner": "linear",
      "outer_training_trials": [
        325,
        3,
        193,
        48,
        126,
        6,
        305,
        211,
        86,
        219,
        94,
        73,
        176,
        340,
        273,
        290,
        322,
        67,
        234,
        366,
        52,
        154,
        311,
        119,
        370,
        217,
        131,
        294,
        357,
        101,
        321,
        103,
        24,
        209,
        1,
        62,
        41,
        368,
        253,
        317,
        242,
        178,
        367,
        150,
        59,
        47,
        19,
        289,
        2,
        200,
        120,
        199,
        58,
        362,
        360,
        18,
        232,
        129,
        88,
        228,
        50,
        117,
        138,
        332,
        310,
        189,
        179,
        316,
        262,
        111,
        181,
        206,
        300,
        222,
        334,
        96,
        271,
        355,
        83,
        137,
        257,
        161,
        124,
        201,
        272,
        166,
        51,
        182,
        297,
        90,
        168,
        134,
        314,
        349,
        32,
        173,
        76,
        335,
        328,
        64,
        128,
        82,
        74,
        39,
        37,
        91,
        153,
        330,
        45,
        245,
        241,
        249,
        42,
        364,
        346,
        319,
        35,
        279,
        56,
        15,
        298,
        144,
        309,
        248,
        113,
        373,
        25,
        191,
        190,
        107,
        165,
        95,
        324,
        80,
        109,
        291,
        164,
        13,
        213,
        104,
        8,
        140,
        147,
        60,
        276,
        142,
        17,
        255,
        261,
        121,
        79,
        327,
        163,
        108,
        308,
        14,
        7,
        303,
        12,
        89,
        158,
        318,
        81,
        372,
        263,
        299,
        184,
        365,
        210,
        38,
        55,
        0,
        256,
        281,
        251,
        10,
        233,
        361,
        4,
        247,
        336,
        244,
        36,
        215,
        66,
        132,
        304,
        205,
        214,
        312,
        123,
        203,
        283,
        208,
        260,
        302,
        75,
        287,
        216,
        122,
        40,
        141,
        250,
        143,
        175,
        78,
        266,
        295,
        204,
        353,
        135,
        202,
        145,
        221,
        313,
        87,
        345,
        151,
        98,
        110,
        230,
        22,
        21,
        92,
        156,
        43,
        11,
        174,
        329,
        28,
        259,
        301,
        286,
        100,
        180,
        258,
        356,
        323,
        187,
        348,
        155,
        288,
        97,
        369,
        136,
        170,
        371,
        342,
        148,
        243,
        354,
        359,
        177,
        171,
        61,
        162,
        374,
        63,
        282,
        229,
        269,
        264
      ],
      "outer_test_trials": [
        160,
        198,
        339,
        116,
        169,
        65,
        53,
        99,
        270,
        350,
        363,
        93,
        5,
        331,
        218,
        284,
        267,
        223,
        239,
        71,
        185,
        235,
        225,
        292,
        254,
        344,
        46,
        296,
        307,
        278,
        280,
        246,
        172,
        220,
        238,
        152,
        20,
        139,
        326,
        183,
        337,
        196,
        320,
        358,
        29,
        306,
        236,
        268,
        9,
        114,
        333,
        33,
        194,
        157,
        102,
        34,
        44,
        285,
        224,
        195,
        197,
        352,
        57,
        69,
        212,
        240,
        226,
        54,
        277,
        186,
        159,
        105,
        275,
        227,
        347,
        293,
        167,
        149,
        70,
        49,
        127,
        27,
        192,
        30,
        115,
        315,
        84,
        133,
        31,
        72,
        338,
        85,
        252,
        274,
        188,
        68,
        106,
        16,
        125,
        77,
        231,
        341,
        118,
        26,
        207,
        146,
        130,
        343,
        23,
        237,
        351,
        265,
        112
      ]
    }
  ]
}
```
