## Supplementary material for "Motor cortical signals predict finger velocity beyond task geometry": Source data and analysis code: ba8d228678c342b7.json

```
{
  "job": {
    "id": "ba8d228678c342b7",
    "config": {
      "dataset": "LINK",
      "group": "development",
      "model": "linear",
      "seed": 20260726,
      "context_mode": "phase_only",
      "file": "sub-Monkey-N_ses-20220415_obj-y4c3g5_ecephys.nwb",
      "signal": "SpikingBandPower",
      "date": "2022-04-15",
      "task": "RD"
    },
    "bootstrap": 500,
    "permutations": 0,
    "references": [
      {
        "table": "primary_analysis/link_fully_nested_ladder_metrics.csv",
        "row": 79
      }
    ]
  },
  "code_sha256": "f521cbb9b7859ea5fefbac7eda12229d833abbeed7b51b6263a70b840a98c21f",
  "elapsed_seconds": 7.531780707999133,
  "metrics": {
    "context_r2": 0.01022346922992329,
    "exact_r2": 0.3516378407385258,
    "exact_gain": 0.3414143586544274,
    "replacement_gain": 0.14857603603236025,
    "self_replacement_max_abs_error": 0.0,
    "context_mse": 0.000654212273097582,
    "exact_mse": 0.00042854772649629394,
    "replacement_mse": 0.0005560080149662012,
    "context_rmse": 0.025577573635854948,
    "exact_rmse": 0.020701394312854726,
    "replacement_rmse": 0.023579822199630795,
    "normalized_context_rmse": 0.9948751145270498,
    "normalized_exact_rmse": 0.8052093733003752,
    "mse_reduction_percent": 34.49408638159683,
    "component_context_rmse": [
      0.027047311762120788,
      0.02401806554737094
    ],
    "component_exact_rmse": [
      0.023466732727042826,
      0.017504511078865553
    ],
    "component_replacement_rmse": [
      0.025908781901919344,
      0.020994071789226104
    ],
    "component_exact_gain": [
      0.24657534188578936,
      0.4596424638460262
    ],
    "exact_gain_ci_low": 0.2977298537162468,
    "exact_gain_ci_high": 0.3840646822517081,
    "train_trials": 262,
    "test_trials": 113,
    "final_context_alpha": 0.1,
    "final_residualizer_alpha": 0.1,
    "innovation_alpha": 1000.0,
    "crossfit_folds": 5,
    "eligible_sources_min": 7,
    "eligible_sources_median": 15.0,
    "source_reuse_max": 18,
    "source_reuse_median_nonzero": 4.0,
    "replacement_distance_mean": 0.0,
    "replacement_distance_median": 0.0,
    "replacement_penalty_distance_spearman": null,
    "permutation_gain_mean": null,
    "permutation_gain_low": null,
    "permutation_gain_high": null,
    "permutation_gains": [],
    "train_indices": [
      141,
      103,
      48,
      65,
      102,
      343,
      80,
      229,
      208,
      296,
      24,
      308,
      179,
      78,
      307,
      50,
      312,
      268,
      224,
      38,
      86,
      157,
      342,
      61,
      238,
      170,
      9,
      5,
      33,
      332,
      369,
      318,
      183,
      233,
      112,
      186,
      285,
      240,
      134,
      7,
      256,
      276,
      169,
      25,
      191,
      189,
      91,
      180,
      281,
      322,
      171,
      335,
      159,
      301,
      245,
      53,
      302,
      178,
      305,
      118,
      27,
      247,
      161,
      59,
      263,
      193,
      192,
      146,
      279,
      106,
      139,
      266,
      23,
      288,
      30,
      177,
      314,
      114,
      277,
      88,
      3,
      152,
      133,
      204,
      4,
      62,
      107,
      145,
      212,
      198,
      35,
      172,
      217,
      163,
      297,
      6,
      73,
      165,
      284,
      255,
      16,
      116,
      228,
      358,
      295,
      206,
      337,
      213,
      298,
      45,
      362,
      273,
      194,
      269,
      12,
      104,
      95,
      166,
      21,
      17,
      117,
      264,
      226,
      63,
      136,
      22,
      203,
      299,
      115,
      100,
      87,
      287,
      58,
      15,
      187,
      339,
      11,
      253,
      366,
      173,
      292,
      168,
      148,
      243,
      26,
      70,
      76,
      331,
      283,
      66,
      18,
      356,
      129,
      143,
      151,
      210,
      81,
      354,
      144,
      231,
      113,
      182,
      372,
      270,
      350,
      46,
      132,
      223,
      188,
      220,
      360,
      291,
      85,
      8,
      329,
      262,
      363,
      41,
      341,
      365,
      347,
      311,
      124,
      29,
      222,
      330,
      184,
      195,
      127,
      200,
      158,
      353,
      304,
      49,
      42,
      135,
      267,
      327,
      368,
      190,
      94,
      108,
      69,
      111,
      324,
      110,
      344,
      32,
      303,
      93,
      28,
      156,
      227,
      338,
      236,
      90,
      174,
      196,
      254,
      122,
      2,
      167,
      246,
      214,
      319,
      74,
      119,
      51,
      123,
      280,
      120,
      14,
      300,
      55,
      275,
      355,
      92,
      64,
      96,
      357,
      225,
      237,
      221,
      13,
      39,
      105,
      137,
      44,
      140,
      147,
      294,
      315,
      351,
      321,
      211,
      317,
      98,
      84,
      323,
      109,
      75,
      261
    ],
    "test_indices": [
      346,
      209,
      282,
      10,
      0,
      43,
      155,
      293,
      326,
      101,
      370,
      241,
      128,
      72,
      150,
      274,
      374,
      149,
      348,
      47,
      373,
      1,
      349,
      272,
      252,
      130,
      20,
      67,
      218,
      138,
      54,
      125,
      286,
      328,
      131,
      19,
      181,
      219,
      230,
      290,
      316,
      83,
      79,
      160,
      333,
      249,
      336,
      289,
      60,
      257,
      340,
      153,
      361,
      250,
      248,
      271,
      82,
      201,
      97,
      40,
      71,
      334,
      278,
      175,
      68,
      259,
      260,
      232,
      364,
      235,
      320,
      371,
      215,
      52,
      176,
      309,
      31,
      36,
      359,
      199,
      244,
      207,
      121,
      239,
      306,
      162,
      325,
      99,
      185,
      367,
      56,
      205,
      265,
      197,
      77,
      37,
      313,
      258,
      234,
      251,
      57,
      164,
      34,
      89,
      352,
      242,
      142,
      310,
      126,
      345,
      202,
      216,
      154
    ],
    "replacement_sources": [
      47,
      47,
      1,
      0,
      10,
      0,
      47,
      52,
      20,
      20,
      36,
      52,
      0,
      19,
      36,
      1,
      47,
      20,
      52,
      68,
      1,
      77,
      19,
      52,
      52,
      1,
      31,
      0,
      19,
      19,
      0,
      1,
      19,
      34,
      34,
      72,
      0,
      0,
      19,
      19,
      19,
      1,
      0,
      47,
      36,
      1,
      0,
      20,
      36,
      1,
      1,
      0,
      36,
      34,
      0,
      19,
      47,
      20,
      0,
      36,
      20,
      47,
      0,
      47,
      47,
      19,
      20,
      47,
      34,
      20,
      47,
      19,
      36,
      57,
      1,
      52,
      20,
      40,
      20,
      52,
      1,
      19,
      1,
      36,
      36,
      0,
      19,
      0,
      52,
      20,
      36,
      19,
      1,
      52,
      1,
      20,
      34,
      20,
      19,
      34,
      52,
      20,
      89,
      34,
      47,
      20,
      20,
      20,
      20,
      0,
      19,
      19,
      1
    ],
    "fold_scopes": [
      {
        "fold": 0,
        "nuisance_train_trials": [
          141,
          103,
          48,
          65,
          102,
          343,
          229,
          208,
          296,
          24,
          308,
          179,
          78,
          307,
          50,
          312,
          38,
          86,
          157,
          238,
          5,
          33,
          332,
          369,
          318,
          183,
          233,
          112,
          285,
          240,
          134,
          7,
          256,
          276,
          169,
          25,
          191,
          189,
          91,
          281,
          322,
          171,
          335,
          301,
          53,
          178,
          305,
          118,
          27,
          247,
          161,
          59,
          263,
          193,
          192,
          139,
          266,
          23,
          30,
          177,
          314,
          114,
          277,
          88,
          3,
          4,
          62,
          107,
          145,
          212,
          35,
          217,
          163,
          297,
          6,
          165,
          284,
          255,
          116,
          228,
          295,
          206,
          337,
          213,
          298,
          45,
          362,
          273,
          269,
          12,
          104,
          95,
          166,
          17,
          264,
          226,
          63,
          136,
          22,
          203,
          115,
          87,
          287,
          58,
          187,
          339,
          11,
          366,
          173,
          292,
          168,
          243,
          26,
          70,
          76,
          331,
          283,
          66,
          18,
          356,
          129,
          143,
          151,
          210,
          354,
          231,
          113,
          182,
          372,
          270,
          350,
          46,
          132,
          223,
          188,
          360,
          85,
          8,
          329,
          363,
          41,
          341,
          347,
          311,
          124,
          29,
          330,
          184,
          127,
          158,
          353,
          304,
          49,
          42,
          135,
          267,
          327,
          368,
          94,
          111,
          324,
          110,
          344,
          32,
          303,
          93,
          28,
          227,
          236,
          174,
          196,
          254,
          122,
          2,
          167,
          246,
          214,
          319,
          119,
          51,
          280,
          120,
          14,
          300,
          55,
          275,
          355,
          92,
          64,
          96,
          357,
          225,
          237,
          221,
          13,
          137,
          44,
          140,
          147,
          294,
          351,
          321,
          211,
          317,
          98,
          323,
          109,
          75,
          261
        ],
        "nuisance_validation_trials": [
          80,
          268,
          224,
          342,
          61,
          170,
          9,
          186,
          180,
          159,
          245,
          302,
          146,
          279,
          106,
          288,
          152,
          133,
          204,
          198,
          172,
          73,
          16,
          358,
          194,
          21,
          117,
          299,
          100,
          15,
          253,
          148,
          81,
          144,
          220,
          291,
          262,
          365,
          222,
          195,
          200,
          190,
          108,
          69,
          156,
          338,
          90,
          74,
          123,
          39,
          105,
          315,
          84
        ],
        "selection_train_trials": [
          92,
          366,
          140,
          70,
          50,
          114,
          161,
          344,
          143,
          42,
          236,
          103,
          341,
          231,
          6,
          165,
          368,
          87,
          127,
          353,
          11,
          321,
          93,
          88,
          308,
          285,
          118,
          35,
          147,
          46,
          327,
          23,
          173,
          141,
          225,
          191,
          211,
          301,
          318,
          360,
          33,
          12,
          254,
          32,
          294,
          314,
          329,
          347,
          18,
          102,
          266,
          227,
          298,
          233,
          238,
          237,
          41,
          312,
          4,
          139,
          213,
          96,
          187,
          13,
          223,
          157,
          196,
          264,
          104,
          335,
          189,
          134,
          319,
          94,
          372,
          45,
          120,
          221,
          295,
          203,
          363,
          119,
          305,
          229,
          28,
          206,
          369,
          343,
          14,
          27,
          62,
          351,
          182,
          284,
          323,
          331,
          350,
          26,
          75,
          49,
          246,
          137,
          51,
          275,
          292,
          59,
          256,
          76,
          283,
          311,
          183,
          362,
          210,
          86,
          276,
          212,
          58,
          8,
          280,
          55,
          2,
          184,
          296,
          151,
          5,
          168,
          29,
          135,
          48,
          322,
          324,
          174,
          53,
          357,
          277,
          145,
          166,
          339,
          243,
          169,
          307,
          178,
          332,
          132,
          78,
          269,
          91,
          3,
          85,
          263,
          214,
          355,
          226,
          158,
          30,
          110,
          228,
          240,
          217,
          287,
          270,
          171,
          111,
          44,
          25,
          64,
          255
        ],
        "selection_validation_trials": [
          22,
          354,
          38,
          63,
          124,
          179,
          24,
          167,
          163,
          337,
          261,
          129,
          303,
          193,
          177,
          109,
          300,
          330,
          115,
          267,
          17,
          356,
          192,
          208,
          273,
          107,
          98,
          113,
          317,
          281,
          297,
          112,
          136,
          304,
          66,
          7,
          188,
          95,
          247,
          122,
          65,
          116
        ],
        "context_alpha": 0.1,
        "residualizer_alpha": 100.0
      },
      {
        "fold": 1,
        "nuisance_train_trials": [
          141,
          103,
          48,
          65,
          343,
          80,
          229,
          296,
          24,
          78,
          50,
          312,
          268,
          224,
          86,
          157,
          342,
          61,
          238,
          170,
          9,
          5,
          33,
          332,
          369,
          318,
          183,
          186,
          285,
          240,
          134,
          7,
          256,
          276,
          169,
          25,
          189,
          91,
          180,
          281,
          322,
          171,
          159,
          245,
          53,
          302,
          178,
          305,
          118,
          27,
          247,
          161,
          263,
          193,
          192,
          146,
          279,
          106,
          139,
          266,
          23,
          288,
          30,
          314,
          277,
          88,
          3,
          152,
          133,
          204,
          62,
          107,
          145,
          212,
          198,
          35,
          172,
          217,
          163,
          297,
          6,
          73,
          255,
          16,
          358,
          295,
          206,
          337,
          213,
          298,
          45,
          273,
          194,
          269,
          104,
          95,
          166,
          21,
          117,
          264,
          226,
          136,
          203,
          299,
          115,
          100,
          87,
          287,
          58,
          15,
          187,
          339,
          11,
          253,
          366,
          292,
          168,
          148,
          243,
          76,
          283,
          66,
          18,
          356,
          129,
          143,
          151,
          210,
          81,
          354,
          144,
          231,
          113,
          182,
          372,
          350,
          46,
          132,
          188,
          220,
          291,
          85,
          8,
          329,
          262,
          363,
          341,
          365,
          347,
          311,
          124,
          222,
          330,
          184,
          195,
          127,
          200,
          158,
          304,
          135,
          327,
          368,
          190,
          108,
          69,
          110,
          344,
          303,
          93,
          156,
          227,
          338,
          90,
          174,
          196,
          254,
          2,
          167,
          246,
          214,
          319,
          74,
          51,
          123,
          300,
          55,
          355,
          92,
          64,
          357,
          225,
          237,
          13,
          39,
          105,
          137,
          140,
          147,
          294,
          315,
          351,
          321,
          211,
          98,
          84,
          323,
          109,
          75,
          261
        ],
        "nuisance_validation_trials": [
          102,
          208,
          308,
          179,
          307,
          38,
          233,
          112,
          191,
          335,
          301,
          59,
          177,
          114,
          4,
          165,
          284,
          116,
          228,
          362,
          12,
          17,
          63,
          22,
          173,
          26,
          70,
          331,
          270,
          223,
          360,
          41,
          29,
          353,
          49,
          42,
          267,
          94,
          111,
          324,
          32,
          28,
          236,
          122,
          119,
          280,
          120,
          14,
          275,
          96,
          221,
          44,
          317
        ],
        "selection_train_trials": [
          311,
          87,
          170,
          203,
          108,
          8,
          80,
          74,
          204,
          168,
          16,
          226,
          127,
          287,
          178,
          84,
          322,
          291,
          5,
          167,
          315,
          354,
          39,
          135,
          104,
          115,
          133,
          156,
          144,
          2,
          210,
          169,
          319,
          55,
          11,
          200,
          217,
          7,
          355,
          246,
          343,
          323,
          296,
          263,
          62,
          158,
          113,
          350,
          188,
          247,
          187,
          190,
          105,
          283,
          305,
          222,
          86,
          81,
          294,
          366,
          214,
          369,
          161,
          321,
          268,
          318,
          184,
          18,
          341,
          262,
          302,
          227,
          344,
          35,
          211,
          76,
          6,
          132,
          304,
          342,
          136,
          174,
          143,
          338,
          194,
          243,
          58,
          21,
          129,
          288,
          92,
          253,
          171,
          69,
          27,
          327,
          339,
          48,
          91,
          303,
          50,
          78,
          347,
          237,
          30,
          124,
          118,
          273,
          183,
          276,
          65,
          213,
          100,
          66,
          45,
          61,
          206,
          255,
          117,
          46,
          180,
          157,
          332,
          231,
          198,
          300,
          3,
          264,
          329,
          182,
          146,
          163,
          51,
          159,
          172,
          25,
          368,
          134,
          13,
          90,
          220,
          109,
          151,
          64,
          85,
          212,
          75,
          123,
          106,
          73,
          256,
          299,
          193,
          33,
          23,
          224,
          277,
          295,
          245,
          145,
          357,
          95,
          196,
          147,
          330,
          192,
          189
        ],
        "selection_validation_trials": [
          148,
          88,
          261,
          53,
          225,
          139,
          269,
          365,
          24,
          358,
          110,
          98,
          93,
          137,
          107,
          238,
          298,
          356,
          141,
          229,
          9,
          314,
          281,
          103,
          15,
          372,
          266,
          292,
          279,
          285,
          312,
          140,
          186,
          297,
          363,
          166,
          337,
          351,
          254,
          152,
          195,
          240
        ],
        "context_alpha": 0.1,
        "residualizer_alpha": 0.1
      },
      {
        "fold": 2,
        "nuisance_train_trials": [
          103,
          48,
          102,
          343,
          80,
          229,
          208,
          24,
          308,
          179,
          78,
          307,
          50,
          268,
          224,
          38,
          86,
          157,
          342,
          61,
          238,
          170,
          9,
          33,
          369,
          318,
          183,
          233,
          112,
          186,
          240,
          134,
          7,
          256,
          276,
          25,
          191,
          189,
          180,
          281,
          322,
          335,
          159,
          301,
          245,
          302,
          305,
          27,
          247,
          59,
          263,
          146,
          279,
          106,
          266,
          23,
          288,
          30,
          177,
          314,
          114,
          277,
          88,
          3,
          152,
          133,
          204,
          4,
          107,
          212,
          198,
          35,
          172,
          217,
          297,
          6,
          73,
          165,
          284,
          255,
          16,
          116,
          228,
          358,
          213,
          298,
          45,
          362,
          273,
          194,
          12,
          95,
          166,
          21,
          17,
          117,
          264,
          63,
          22,
          203,
          299,
          100,
          87,
          287,
          58,
          15,
          187,
          253,
          366,
          173,
          292,
          168,
          148,
          243,
          26,
          70,
          76,
          331,
          283,
          66,
          356,
          143,
          151,
          210,
          81,
          354,
          144,
          231,
          182,
          372,
          270,
          350,
          132,
          223,
          220,
          360,
          291,
          8,
          329,
          262,
          363,
          41,
          341,
          365,
          124,
          29,
          222,
          330,
          184,
          195,
          127,
          200,
          158,
          353,
          49,
          42,
          135,
          267,
          327,
          368,
          190,
          94,
          108,
          69,
          111,
          324,
          344,
          32,
          93,
          28,
          156,
          227,
          338,
          236,
          90,
          196,
          254,
          122,
          2,
          167,
          246,
          74,
          119,
          51,
          123,
          280,
          120,
          14,
          275,
          355,
          92,
          64,
          96,
          357,
          225,
          237,
          221,
          13,
          39,
          105,
          137,
          44,
          140,
          315,
          321,
          317,
          98,
          84,
          75,
          261
        ],
        "nuisance_validation_trials": [
          141,
          65,
          296,
          312,
          5,
          332,
          285,
          169,
          91,
          171,
          53,
          178,
          118,
          161,
          193,
          192,
          139,
          62,
          145,
          163,
          295,
          206,
          337,
          269,
          104,
          226,
          136,
          115,
          339,
          11,
          18,
          129,
          113,
          46,
          188,
          85,
          347,
          311,
          304,
          110,
          303,
          174,
          214,
          319,
          300,
          55,
          147,
          294,
          351,
          211,
          323,
          109
        ],
        "selection_train_trials": [
          243,
          33,
          194,
          70,
          157,
          236,
          111,
          103,
          132,
          27,
          217,
          30,
          44,
          299,
          140,
          146,
          186,
          287,
          66,
          7,
          267,
          144,
          203,
          231,
          356,
          208,
          198,
          317,
          314,
          268,
          96,
          266,
          95,
          227,
          270,
          344,
          102,
          179,
          223,
          279,
          28,
          212,
          297,
          108,
          335,
          301,
          50,
          8,
          180,
          143,
          263,
          133,
          362,
          13,
          123,
          81,
          281,
          240,
          246,
          22,
          184,
          307,
          189,
          45,
          200,
          64,
          255,
          38,
          283,
          220,
          318,
          100,
          190,
          330,
          17,
          73,
          26,
          25,
          93,
          120,
          84,
          86,
          321,
          124,
          42,
          173,
          116,
          365,
          284,
          288,
          98,
          324,
          228,
          2,
          273,
          15,
          4,
          159,
          23,
          76,
          166,
          305,
          87,
          107,
          366,
          256,
          127,
          112,
          3,
          137,
          350,
          276,
          280,
          358,
          16,
          213,
          41,
          158,
          264,
          291,
          343,
          210,
          262,
          51,
          59,
          156,
          327,
          167,
          225,
          106,
          48,
          39,
          195,
          204,
          302,
          353,
          12,
          75,
          58,
          237,
          80,
          117,
          342,
          9,
          183,
          369,
          69,
          233,
          78,
          94,
          151,
          187,
          360,
          254,
          253,
          261,
          196,
          119,
          338,
          32,
          331,
          308,
          277,
          92,
          224,
          363,
          355,
          275
        ],
        "selection_validation_trials": [
          24,
          88,
          222,
          114,
          322,
          35,
          172,
          148,
          372,
          298,
          61,
          221,
          122,
          247,
          357,
          354,
          49,
          21,
          229,
          182,
          170,
          292,
          341,
          168,
          165,
          238,
          14,
          191,
          105,
          134,
          245,
          329,
          135,
          315,
          177,
          74,
          29,
          90,
          63,
          152,
          368,
          6
        ],
        "context_alpha": 0.1,
        "residualizer_alpha": 0.1
      },
      {
        "fold": 3,
        "nuisance_train_trials": [
          141,
          65,
          102,
          80,
          229,
          208,
          296,
          24,
          308,
          179,
          78,
          307,
          50,
          312,
          268,
          224,
          38,
          86,
          157,
          342,
          61,
          170,
          9,
          5,
          332,
          369,
          183,
          233,
          112,
          186,
          285,
          240,
          134,
          7,
          169,
          191,
          189,
          91,
          180,
          281,
          322,
          171,
          335,
          159,
          301,
          245,
          53,
          302,
          178,
          118,
          161,
          59,
          193,
          192,
          146,
          279,
          106,
          139,
          266,
          288,
          30,
          177,
          314,
          114,
          277,
          3,
          152,
          133,
          204,
          4,
          62,
          145,
          198,
          172,
          217,
          163,
          73,
          165,
          284,
          16,
          116,
          228,
          358,
          295,
          206,
          337,
          213,
          45,
          362,
          194,
          269,
          12,
          104,
          95,
          21,
          17,
          117,
          264,
          226,
          63,
          136,
          22,
          299,
          115,
          100,
          287,
          58,
          15,
          339,
          11,
          253,
          366,
          173,
          148,
          26,
          70,
          76,
          331,
          283,
          18,
          356,
          129,
          143,
          81,
          354,
          144,
          231,
          113,
          372,
          270,
          350,
          46,
          223,
          188,
          220,
          360,
          291,
          85,
          262,
          41,
          341,
          365,
          347,
          311,
          124,
          29,
          222,
          184,
          195,
          200,
          158,
          353,
          304,
          49,
          42,
          267,
          368,
          190,
          94,
          108,
          69,
          111,
          324,
          110,
          32,
          303,
          93,
          28,
          156,
          227,
          338,
          236,
          90,
          174,
          196,
          254,
          122,
          2,
          167,
          246,
          214,
          319,
          74,
          119,
          51,
          123,
          280,
          120,
          14,
          300,
          55,
          275,
          96,
          357,
          221,
          39,
          105,
          137,
          44,
          147,
          294,
          315,
          351,
          211,
          317,
          98,
          84,
          323,
          109,
          75
        ],
        "nuisance_validation_trials": [
          103,
          48,
          343,
          238,
          33,
          318,
          256,
          276,
          25,
          305,
          27,
          247,
          263,
          23,
          88,
          107,
          212,
          35,
          297,
          6,
          255,
          298,
          273,
          166,
          203,
          87,
          187,
          292,
          168,
          243,
          66,
          151,
          210,
          182,
          132,
          8,
          329,
          363,
          330,
          127,
          135,
          327,
          344,
          355,
          92,
          64,
          225,
          237,
          13,
          140,
          321,
          261
        ],
        "selection_train_trials": [
          98,
          369,
          372,
          7,
          323,
          136,
          287,
          139,
          117,
          317,
          208,
          226,
          193,
          206,
          240,
          105,
          32,
          365,
          62,
          335,
          228,
          173,
          171,
          46,
          51,
          308,
          188,
          84,
          180,
          81,
          94,
          303,
          111,
          63,
          269,
          311,
          137,
          53,
          133,
          211,
          15,
          268,
          44,
          18,
          358,
          231,
          283,
          26,
          104,
          4,
          307,
          322,
          11,
          148,
          267,
          190,
          177,
          337,
          204,
          50,
          200,
          279,
          59,
          74,
          300,
          280,
          28,
          186,
          12,
          9,
          147,
          227,
          165,
          93,
          245,
          184,
          158,
          295,
          45,
          112,
          116,
          2,
          341,
          360,
          134,
          270,
          118,
          222,
          183,
          294,
          366,
          17,
          86,
          213,
          192,
          159,
          224,
          108,
          253,
          115,
          120,
          156,
          169,
          109,
          312,
          285,
          196,
          315,
          113,
          58,
          301,
          5,
          214,
          246,
          353,
          332,
          174,
          217,
          233,
          49,
          100,
          342,
          254,
          354,
          296,
          357,
          119,
          191,
          123,
          30,
          362,
          163,
          152,
          331,
          24,
          70,
          368,
          65,
          129,
          189,
          14,
          55,
          338,
          29,
          194,
          91,
          291,
          172,
          69,
          42,
          266,
          179,
          284,
          161,
          78,
          304,
          277,
          39,
          288,
          324,
          110,
          167,
          90,
          144,
          141,
          319,
          41,
          314
        ],
        "selection_validation_trials": [
          38,
          75,
          275,
          157,
          302,
          114,
          16,
          80,
          347,
          145,
          21,
          3,
          356,
          236,
          106,
          76,
          124,
          146,
          73,
          195,
          264,
          350,
          122,
          22,
          220,
          96,
          223,
          229,
          143,
          178,
          262,
          198,
          61,
          85,
          351,
          299,
          221,
          281,
          102,
          170,
          95,
          339
        ],
        "context_alpha": 0.1,
        "residualizer_alpha": 0.1
      },
      {
        "fold": 4,
        "nuisance_train_trials": [
          141,
          103,
          48,
          65,
          102,
          343,
          80,
          208,
          296,
          308,
          179,
          307,
          312,
          268,
          224,
          38,
          342,
          61,
          238,
          170,
          9,
          5,
          33,
          332,
          318,
          233,
          112,
          186,
          285,
          256,
          276,
          169,
          25,
          191,
          91,
          180,
          171,
          335,
          159,
          301,
          245,
          53,
          302,
          178,
          305,
          118,
          27,
          247,
          161,
          59,
          263,
          193,
          192,
          146,
          279,
          106,
          139,
          23,
          288,
          177,
          114,
          88,
          152,
          133,
          204,
          4,
          62,
          107,
          145,
          212,
          198,
          35,
          172,
          163,
          297,
          6,
          73,
          165,
          284,
          255,
          16,
          116,
          228,
          358,
          295,
          206,
          337,
          298,
          362,
          273,
          194,
          269,
          12,
          104,
          166,
          21,
          17,
          117,
          226,
          63,
          136,
          22,
          203,
          299,
          115,
          100,
          87,
          15,
          187,
          339,
          11,
          253,
          173,
          292,
          168,
          148,
          243,
          26,
          70,
          331,
          66,
          18,
          129,
          151,
          210,
          81,
          144,
          113,
          182,
          270,
          46,
          132,
          223,
          188,
          220,
          360,
          291,
          85,
          8,
          329,
          262,
          363,
          41,
          365,
          347,
          311,
          29,
          222,
          330,
          195,
          127,
          200,
          353,
          304,
          49,
          42,
          135,
          267,
          327,
          190,
          94,
          108,
          69,
          111,
          324,
          110,
          344,
          32,
          303,
          28,
          156,
          338,
          236,
          90,
          174,
          122,
          214,
          319,
          74,
          119,
          123,
          280,
          120,
          14,
          300,
          55,
          275,
          355,
          92,
          64,
          96,
          225,
          237,
          221,
          13,
          39,
          105,
          44,
          140,
          147,
          294,
          315,
          351,
          321,
          211,
          317,
          84,
          323,
          109,
          261
        ],
        "nuisance_validation_trials": [
          229,
          24,
          78,
          50,
          86,
          157,
          369,
          183,
          240,
          134,
          7,
          189,
          281,
          322,
          266,
          30,
          314,
          277,
          3,
          217,
          213,
          45,
          95,
          264,
          287,
          58,
          366,
          76,
          283,
          356,
          143,
          354,
          231,
          372,
          350,
          341,
          124,
          184,
          158,
          368,
          93,
          227,
          196,
          254,
          2,
          167,
          246,
          51,
          357,
          137,
          98,
          75
        ],
        "selection_train_trials": [
          32,
          270,
          84,
          203,
          223,
          144,
          156,
          312,
          114,
          267,
          179,
          190,
          238,
          308,
          110,
          222,
          85,
          339,
          276,
          351,
          100,
          236,
          247,
          88,
          269,
          122,
          69,
          118,
          151,
          115,
          139,
          23,
          53,
          347,
          245,
          123,
          360,
          55,
          127,
          303,
          161,
          102,
          59,
          87,
          285,
          284,
          171,
          177,
          16,
          311,
          324,
          159,
          192,
          108,
          337,
          170,
          146,
          353,
          304,
          327,
          220,
          109,
          344,
          80,
          317,
          39,
          358,
          73,
          224,
          70,
          92,
          362,
          275,
          120,
          8,
          117,
          169,
          141,
          363,
          193,
          279,
          221,
          212,
          300,
          173,
          26,
          208,
          165,
          91,
          295,
          292,
          188,
          113,
          62,
          307,
          225,
          315,
          233,
          44,
          168,
          152,
          135,
          41,
          61,
          332,
          42,
          243,
          111,
          323,
          301,
          182,
          13,
          321,
          365,
          355,
          291,
          342,
          319,
          12,
          297,
          191,
          46,
          63,
          305,
          105,
          11,
          18,
          331,
          298,
          28,
          195,
          338,
          237,
          94,
          302,
          29,
          4,
          329,
          133,
          330,
          163,
          194,
          107,
          288,
          214,
          228,
          14,
          136,
          9,
          25,
          119,
          132,
          22,
          210,
          33,
          27,
          174,
          106,
          256,
          262,
          112,
          145,
          226,
          253,
          65,
          255,
          280,
          129
        ],
        "selection_validation_trials": [
          35,
          17,
          5,
          74,
          140,
          200,
          178,
          198,
          263,
          268,
          96,
          296,
          38,
          261,
          343,
          204,
          103,
          148,
          180,
          206,
          186,
          172,
          48,
          335,
          64,
          15,
          90,
          299,
          166,
          21,
          318,
          187,
          6,
          49,
          273,
          66,
          211,
          104,
          81,
          294,
          116,
          147
        ],
        "context_alpha": 10000.0,
        "residualizer_alpha": 0.1
      }
    ]
  },
  "residual_selection_audit": [
    {
      "selection_mode": "pipeline_nested",
      "selection_seed": 20261027,
      "selected_alpha": 1000.0,
      "scores": {
        "0.1": [
          0.28991044366062085,
          0.2715613149248199,
          0.22506712207827434
        ],
        "1.0": [
          0.28999448500706326,
          0.2716595216503582,
          0.22519847287871012
        ],
        "10.0": [
          0.2908257275077471,
          0.2726321274590173,
          0.2264997526476608
        ],
        "100.0": [
          0.2983065054029373,
          0.28149122860704145,
          0.23839217442507463
        ],
        "1000.0": [
          0.331258910269087,
          0.3243602341543369,
          0.29817945129781415
        ],
        "10000.0": [
          0.28466321676377343,
          0.3015298596486284,
          0.29451663519828597
        ],
        "100000.0": [
          0.09724405147777933,
          0.11263377241484702,
          0.10630202960893251
        ]
      },
      "folds": [
        {
          "fold": 0,
          "training_trials": [
            141,
            103,
            48,
            65,
            343,
            80,
            208,
            296,
            24,
            179,
            78,
            307,
            50,
            312,
            268,
            38,
            86,
            157,
            342,
            238,
            170,
            9,
            5,
            332,
            369,
            318,
            183,
            112,
            285,
            7,
            276,
            169,
            189,
            91,
            322,
            171,
            335,
            159,
            245,
            53,
            302,
            178,
            305,
            118,
            27,
            161,
            263,
            193,
            192,
            279,
            106,
            288,
            177,
            314,
            114,
            277,
            88,
            3,
            152,
            133,
            204,
            4,
            145,
            198,
            35,
            297,
            6,
            73,
            255,
            16,
            116,
            228,
            358,
            295,
            206,
            337,
            298,
            362,
            273,
            12,
            95,
            166,
            17,
            117,
            264,
            136,
            22,
            115,
            100,
            87,
            287,
            58,
            187,
            173,
            168,
            243,
            26,
            76,
            331,
            283,
            66,
            143,
            210,
            354,
            231,
            113,
            182,
            372,
            270,
            46,
            132,
            223,
            188,
            220,
            360,
            291,
            341,
            347,
            124,
            29,
            330,
            184,
            195,
            158,
            353,
            304,
            49,
            267,
            368,
            190,
            94,
            69,
            324,
            110,
            344,
            303,
            93,
            28,
            227,
            236,
            90,
            174,
            196,
            254,
            122,
            167,
            246,
            214,
            319,
            74,
            119,
            51,
            120,
            14,
            300,
            275,
            355,
            92,
            64,
            96,
            225,
            237,
            221,
            13,
            44,
            294,
            315,
            351,
            321,
            211,
            98,
            323,
            75,
            261
          ],
          "validation_trials": [
            102,
            229,
            308,
            224,
            61,
            33,
            233,
            186,
            240,
            134,
            256,
            25,
            191,
            180,
            281,
            301,
            247,
            59,
            146,
            139,
            266,
            23,
            30,
            62,
            107,
            212,
            172,
            217,
            163,
            165,
            284,
            213,
            45,
            194,
            269,
            104,
            21,
            226,
            63,
            203,
            299,
            15,
            339,
            11,
            253,
            366,
            292,
            148,
            70,
            18,
            356,
            129,
            151,
            81,
            144,
            350,
            85,
            8,
            329,
            262,
            363,
            41,
            365,
            311,
            222,
            127,
            200,
            42,
            135,
            327,
            108,
            111,
            32,
            156,
            338,
            2,
            123,
            280,
            55,
            357,
            39,
            105,
            137,
            140,
            147,
            317,
            84,
            109
          ],
          "nuisance_crossfit_seed": 20262027,
          "final_nuisance_selection_seed": 20262077,
          "final_nuisance_selection_train": [
            302,
            291,
            161,
            106,
            7,
            133,
            177,
            157,
            92,
            279,
            275,
            182,
            136,
            220,
            243,
            174,
            193,
            143,
            119,
            51,
            323,
            315,
            214,
            330,
            179,
            65,
            159,
            98,
            94,
            196,
            116,
            237,
            80,
            168,
            76,
            74,
            120,
            362,
            287,
            28,
            73,
            358,
            321,
            132,
            78,
            178,
            66,
            245,
            110,
            50,
            331,
            208,
            351,
            114,
            189,
            332,
            360,
            49,
            294,
            225,
            341,
            17,
            314,
            96,
            87,
            255,
            69,
            141,
            103,
            368,
            48,
            254,
            246,
            145,
            298,
            118,
            184,
            303,
            14,
            355,
            46,
            342,
            95,
            295,
            112,
            264,
            88,
            192,
            261,
            166,
            3,
            210,
            344,
            231,
            38,
            170,
            100,
            297,
            270,
            263,
            337,
            204,
            307,
            288,
            152,
            90,
            318,
            228,
            44,
            276,
            312,
            124,
            335,
            167,
            227,
            117,
            347,
            22,
            169,
            187,
            6,
            173,
            353,
            4,
            223,
            9,
            285,
            115,
            91,
            75,
            13,
            238,
            64,
            122,
            195,
            304,
            267,
            16,
            300
          ],
          "final_nuisance_selection_validation": [
            273,
            354,
            183,
            190,
            53,
            198,
            24,
            26,
            268,
            188,
            93,
            113,
            296,
            221,
            171,
            322,
            27,
            369,
            211,
            343,
            324,
            29,
            86,
            372,
            58,
            5,
            206,
            277,
            12,
            35,
            236,
            319,
            158,
            283,
            305
          ],
          "context_alpha": 10000.0,
          "residualizer_alpha": 0.1,
          "nuisance_scopes": [
            {
              "fold": 0,
              "nuisance_train_trials": [
                141,
                103,
                48,
                343,
                80,
                296,
                24,
                78,
                307,
                312,
                268,
                38,
                157,
                342,
                238,
                170,
                9,
                332,
                318,
                183,
                112,
                7,
                276,
                169,
                189,
                91,
                322,
                335,
                159,
                245,
                53,
                302,
                161,
                263,
                192,
                279,
                106,
                288,
                177,
                314,
                277,
                88,
                3,
                152,
                133,
                204,
                4,
                145,
                198,
                6,
                73,
                255,
                16,
                116,
                228,
                358,
                295,
                206,
                298,
                362,
                273,
                12,
                95,
                17,
                117,
                264,
                136,
                22,
                115,
                87,
                287,
                58,
                187,
                173,
                168,
                243,
                26,
                76,
                283,
                66,
                143,
                210,
                354,
                231,
                113,
                182,
                372,
                270,
                46,
                223,
                188,
                220,
                360,
                291,
                341,
                347,
                124,
                29,
                184,
                195,
                158,
                353,
                49,
                267,
                190,
                69,
                324,
                110,
                344,
                303,
                93,
                227,
                236,
                174,
                196,
                254,
                122,
                246,
                319,
                74,
                119,
                51,
                120,
                275,
                355,
                92,
                64,
                225,
                237,
                221,
                13,
                44,
                294,
                351,
                321,
                211,
                98,
                323,
                75
              ],
              "nuisance_validation_trials": [
                65,
                208,
                179,
                50,
                86,
                5,
                369,
                285,
                171,
                178,
                305,
                118,
                27,
                193,
                114,
                35,
                297,
                337,
                166,
                100,
                331,
                132,
                330,
                304,
                368,
                94,
                28,
                90,
                167,
                214,
                14,
                300,
                96,
                315,
                261
              ],
              "selection_train_trials": [
                13,
                288,
                66,
                113,
                158,
                190,
                169,
                318,
                275,
                291,
                353,
                74,
                112,
                273,
                296,
                227,
                174,
                264,
                76,
                106,
                268,
                319,
                116,
                53,
                294,
                24,
                195,
                26,
                198,
                246,
                358,
                206,
                119,
                354,
                183,
                95,
                324,
                93,
                87,
                243,
                46,
                88,
                192,
                173,
                161,
                279,
                6,
                236,
                69,
                51,
                263,
                228,
                270,
                237,
                211,
                143,
                277,
                187,
                362,
                141,
                321,
                120,
                49,
                75,
                122,
                189,
                16,
                145,
                347,
                238,
                351,
                312,
                103,
                220,
                157,
                29,
                80,
                177,
                283,
                124,
                188,
                110,
                344,
                276,
                267,
                92,
                152,
                170,
                225,
                298,
                221,
                98,
                314,
                360,
                302,
                73,
                335,
                245,
                182,
                341,
                3,
                168,
                9,
                7,
                58,
                115,
                117,
                12,
                223,
                44,
                295
              ],
              "selection_validation_trials": [
                196,
                22,
                307,
                323,
                231,
                184,
                332,
                38,
                342,
                133,
                17,
                355,
                4,
                159,
                254,
                343,
                91,
                322,
                210,
                136,
                78,
                48,
                287,
                64,
                204,
                303,
                372,
                255
              ],
              "context_alpha": 1.0,
              "residualizer_alpha": 0.1
            },
            {
              "fold": 1,
              "nuisance_train_trials": [
                65,
                343,
                80,
                208,
                296,
                24,
                179,
                78,
                307,
                50,
                312,
                268,
                38,
                86,
                157,
                342,
                238,
                170,
                5,
                332,
                369,
                183,
                112,
                285,
                7,
                276,
                189,
                91,
                322,
                171,
                159,
                245,
                53,
                302,
                178,
                305,
                118,
                27,
                263,
                193,
                192,
                279,
                106,
                288,
                177,
                314,
                114,
                277,
                3,
                204,
                4,
                198,
                35,
                297,
                6,
                73,
                255,
                16,
                295,
                206,
                337,
                298,
                362,
                273,
                12,
                95,
                166,
                17,
                117,
                264,
                136,
                22,
                115,
                100,
                287,
                58,
                187,
                243,
                26,
                331,
                283,
                143,
                231,
                113,
                372,
                270,
                46,
                132,
                223,
                188,
                220,
                360,
                291,
                347,
                124,
                330,
                195,
                158,
                353,
                304,
                49,
                267,
                368,
                190,
                94,
                69,
                324,
                344,
                303,
                93,
                28,
                227,
                236,
                90,
                174,
                196,
                254,
                167,
                246,
                214,
                319,
                74,
                119,
                14,
                300,
                275,
                92,
                64,
                96,
                237,
                44,
                315,
                351,
                321,
                211,
                98,
                323,
                75,
                261
              ],
              "nuisance_validation_trials": [
                141,
                103,
                48,
                9,
                318,
                169,
                335,
                161,
                88,
                152,
                133,
                145,
                116,
                228,
                358,
                87,
                173,
                168,
                76,
                66,
                210,
                354,
                182,
                341,
                29,
                184,
                110,
                122,
                51,
                120,
                355,
                225,
                221,
                13,
                294
              ],
              "selection_train_trials": [
                211,
                143,
                49,
                330,
                22,
                307,
                179,
                119,
                16,
                74,
                50,
                305,
                276,
                322,
                4,
                220,
                93,
                58,
                254,
                136,
                117,
                113,
                362,
                208,
                296,
                332,
                183,
                69,
                246,
                78,
                344,
                24,
                214,
                267,
                5,
                118,
                304,
                170,
                86,
                264,
                295,
                193,
                319,
                323,
                188,
                35,
                44,
                171,
                237,
                351,
                337,
                300,
                223,
                204,
                157,
                324,
                315,
                174,
                192,
                64,
                7,
                80,
                342,
                303,
                27,
                124,
                291,
                100,
                94,
                331,
                195,
                177,
                372,
                297,
                187,
                268,
                238,
                263,
                73,
                314,
                91,
                189,
                270,
                321,
                17,
                206,
                302,
                158,
                190,
                53,
                3,
                12,
                273,
                178,
                132,
                106,
                277,
                115,
                245,
                288,
                275,
                6,
                28,
                159,
                279,
                227,
                255,
                347,
                26,
                95,
                114
              ],
              "selection_validation_trials": [
                283,
                92,
                285,
                96,
                90,
                167,
                343,
                166,
                98,
                236,
                298,
                196,
                360,
                243,
                287,
                112,
                38,
                368,
                369,
                75,
                65,
                46,
                261,
                14,
                312,
                231,
                353,
                198
              ],
              "context_alpha": 0.1,
              "residualizer_alpha": 100.0
            },
            {
              "fold": 2,
              "nuisance_train_trials": [
                141,
                103,
                48,
                65,
                343,
                80,
                208,
                24,
                179,
                78,
                307,
                50,
                312,
                86,
                157,
                9,
                5,
                332,
                369,
                318,
                112,
                285,
                7,
                276,
                169,
                91,
                171,
                335,
                159,
                245,
                178,
                305,
                118,
                27,
                161,
                263,
                193,
                106,
                177,
                114,
                277,
                88,
                3,
                152,
                133,
                204,
                4,
                145,
                198,
                35,
                297,
                6,
                73,
                255,
                16,
                116,
                228,
                358,
                295,
                337,
                298,
                362,
                166,
                117,
                264,
                136,
                22,
                115,
                100,
                87,
                287,
                58,
                173,
                168,
                26,
                76,
                331,
                66,
                143,
                210,
                354,
                113,
                182,
                372,
                270,
                46,
                132,
                188,
                220,
                291,
                341,
                347,
                124,
                29,
                330,
                184,
                195,
                353,
                304,
                49,
                267,
                368,
                94,
                69,
                324,
                110,
                344,
                303,
                28,
                227,
                236,
                90,
                174,
                196,
                122,
                167,
                246,
                214,
                74,
                51,
                120,
                14,
                300,
                355,
                92,
                64,
                96,
                225,
                221,
                13,
                44,
                294,
                315,
                351,
                321,
                98,
                323,
                75,
                261
              ],
              "nuisance_validation_trials": [
                296,
                268,
                38,
                342,
                238,
                170,
                183,
                189,
                322,
                53,
                302,
                192,
                279,
                288,
                314,
                206,
                273,
                12,
                95,
                17,
                187,
                243,
                283,
                231,
                223,
                360,
                158,
                190,
                93,
                254,
                319,
                119,
                275,
                237,
                211
              ],
              "selection_train_trials": [
                195,
                115,
                331,
                263,
                87,
                44,
                312,
                210,
                58,
                46,
                100,
                270,
                159,
                3,
                29,
                214,
                92,
                337,
                49,
                14,
                298,
                167,
                48,
                145,
                171,
                112,
                173,
                64,
                321,
                208,
                22,
                324,
                227,
                332,
                133,
                341,
                355,
                347,
                132,
                369,
                78,
                86,
                221,
                141,
                4,
                136,
                106,
                303,
                50,
                188,
                304,
                157,
                51,
                330,
                305,
                169,
                13,
                287,
                96,
                245,
                91,
                16,
                362,
                73,
                110,
                161,
                113,
                297,
                285,
                177,
                27,
                323,
                35,
                98,
                264,
                228,
                168,
                276,
                28,
                94,
                182,
                122,
                335,
                204,
                174,
                6,
                9,
                300,
                114,
                315,
                255,
                351,
                225,
                166,
                116,
                196,
                220,
                193,
                117,
                261,
                236,
                295,
                74,
                69,
                65,
                103,
                354,
                152,
                80,
                178,
                75
              ],
              "selection_validation_trials": [
                118,
                358,
                198,
                5,
                120,
                66,
                124,
                179,
                90,
                24,
                291,
                267,
                353,
                318,
                343,
                26,
                88,
                184,
                246,
                143,
                344,
                368,
                277,
                307,
                7,
                294,
                372,
                76
              ],
              "context_alpha": 0.1,
              "residualizer_alpha": 1000.0
            },
            {
              "fold": 3,
              "nuisance_train_trials": [
                141,
                103,
                48,
                65,
                343,
                208,
                296,
                179,
                307,
                50,
                268,
                38,
                86,
                157,
                342,
                238,
                170,
                9,
                5,
                332,
                369,
                318,
                183,
                112,
                285,
                276,
                169,
                189,
                91,
                322,
                171,
                335,
                159,
                53,
                302,
                178,
                305,
                118,
                27,
                161,
                193,
                192,
                279,
                106,
                288,
                177,
                314,
                114,
                277,
                88,
                3,
                152,
                133,
                204,
                145,
                35,
                297,
                6,
                116,
                228,
                358,
                206,
                337,
                362,
                273,
                12,
                95,
                166,
                17,
                264,
                115,
                100,
                87,
                58,
                187,
                173,
                168,
                243,
                26,
                76,
                331,
                283,
                66,
                143,
                210,
                354,
                231,
                113,
                182,
                372,
                270,
                46,
                132,
                223,
                360,
                291,
                341,
                29,
                330,
                184,
                158,
                353,
                304,
                267,
                368,
                190,
                94,
                324,
                110,
                303,
                93,
                28,
                90,
                196,
                254,
                122,
                167,
                246,
                214,
                319,
                74,
                119,
                51,
                120,
                14,
                300,
                275,
                355,
                64,
                96,
                225,
                237,
                221,
                13,
                294,
                315,
                211,
                75,
                261
              ],
              "nuisance_validation_trials": [
                80,
                24,
                78,
                312,
                7,
                245,
                263,
                4,
                198,
                73,
                255,
                16,
                295,
                298,
                117,
                136,
                22,
                287,
                188,
                220,
                347,
                124,
                195,
                49,
                69,
                344,
                227,
                236,
                174,
                92,
                44,
                351,
                321,
                98,
                323
              ],
              "selection_train_trials": [
                178,
                305,
                324,
                95,
                5,
                221,
                48,
                58,
                183,
                65,
                114,
                167,
                118,
                66,
                120,
                76,
                182,
                152,
                264,
                173,
                116,
                302,
                6,
                158,
                115,
                53,
                12,
                159,
                314,
                214,
                273,
                283,
                315,
                337,
                87,
                26,
                288,
                170,
                362,
                145,
                276,
                268,
                161,
                141,
                355,
                294,
                318,
                279,
                38,
                297,
                254,
                9,
                270,
                354,
                27,
                28,
                275,
                211,
                196,
                342,
                332,
                86,
                184,
                223,
                35,
                13,
                238,
                300,
                100,
                133,
                112,
                319,
                187,
                331,
                208,
                204,
                3,
                243,
                143,
                14,
                261,
                291,
                103,
                192,
                335,
                90,
                372,
                237,
                210,
                166,
                132,
                341,
                74,
                91,
                50,
                353,
                75,
                110,
                96,
                169,
                246,
                343,
                285,
                228,
                64,
                369,
                106,
                168,
                193,
                51,
                225
              ],
              "selection_validation_trials": [
                322,
                119,
                330,
                171,
                88,
                29,
                358,
                157,
                307,
                231,
                17,
                190,
                113,
                304,
                93,
                267,
                94,
                46,
                122,
                368,
                189,
                177,
                296,
                303,
                360,
                206,
                277,
                179
              ],
              "context_alpha": 100000.0,
              "residualizer_alpha": 1000.0
            },
            {
              "fold": 4,
              "nuisance_train_trials": [
                141,
                103,
                48,
                65,
                80,
                208,
                296,
                24,
                179,
                78,
                50,
                312,
                268,
                38,
                86,
                342,
                238,
                170,
                9,
                5,
                369,
                318,
                183,
                285,
                7,
                169,
                189,
                322,
                171,
                335,
                245,
                53,
                302,
                178,
                305,
                118,
                27,
                161,
                263,
                193,
                192,
                279,
                288,
                314,
                114,
                88,
                152,
                133,
                4,
                145,
                198,
                35,
                297,
                73,
                255,
                16,
                116,
                228,
                358,
                295,
                206,
                337,
                298,
                273,
                12,
                95,
                166,
                17,
                117,
                136,
                22,
                100,
                87,
                287,
                187,
                173,
                168,
                243,
                76,
                331,
                283,
                66,
                210,
                354,
                231,
                182,
                132,
                223,
                188,
                220,
                360,
                341,
                347,
                124,
                29,
                330,
                184,
                195,
                158,
                304,
                49,
                368,
                190,
                94,
                69,
                110,
                344,
                93,
                28,
                227,
                236,
                90,
                174,
                254,
                122,
                167,
                214,
                319,
                119,
                51,
                120,
                14,
                300,
                275,
                355,
                92,
                96,
                225,
                237,
                221,
                13,
                44,
                294,
                315,
                351,
                321,
                211,
                98,
                323,
                261
              ],
              "nuisance_validation_trials": [
                343,
                307,
                157,
                332,
                112,
                276,
                91,
                159,
                106,
                177,
                277,
                3,
                204,
                6,
                362,
                264,
                115,
                58,
                26,
                143,
                113,
                372,
                270,
                46,
                291,
                353,
                267,
                324,
                303,
                196,
                246,
                74,
                64,
                75
              ],
              "selection_train_trials": [
                122,
                287,
                133,
                228,
                221,
                173,
                273,
                17,
                210,
                237,
                86,
                354,
                285,
                53,
                120,
                208,
                255,
                302,
                35,
                300,
                295,
                66,
                12,
                211,
                28,
                116,
                355,
                263,
                305,
                358,
                5,
                124,
                178,
                189,
                243,
                347,
                195,
                167,
                183,
                220,
                330,
                95,
                187,
                297,
                227,
                69,
                87,
                275,
                158,
                296,
                88,
                184,
                7,
                14,
                13,
                93,
                319,
                16,
                192,
                179,
                49,
                261,
                152,
                22,
                9,
                48,
                188,
                78,
                136,
                182,
                29,
                166,
                312,
                110,
                170,
                318,
                322,
                344,
                38,
                94,
                161,
                323,
                132,
                351,
                92,
                169,
                174,
                98,
                335,
                118,
                254,
                117,
                4,
                304,
                288,
                76,
                360,
                24,
                90,
                193,
                80,
                141,
                342,
                114,
                314,
                145,
                369,
                206,
                44,
                96,
                198,
                103
              ],
              "selection_validation_trials": [
                337,
                298,
                294,
                223,
                65,
                50,
                236,
                100,
                119,
                279,
                315,
                283,
                231,
                171,
                341,
                214,
                51,
                268,
                73,
                27,
                321,
                331,
                245,
                238,
                368,
                190,
                168,
                225
              ],
              "context_alpha": 100.0,
              "residualizer_alpha": 100.0
            }
          ],
          "train_x_sha256": "c5c5181873b87cbc1d602d7be926b383d4bc693a6becdb6c6df050d0428d312d",
          "train_y_sha256": "0885960a9e960eef9bc65cfb01d543ec97aa24e477372a6a67de987bda2444c0",
          "train_context_prediction_sha256": "8ab3ff8ffb3b0b5331e892bd921a87096aafcbe3692bde70c58783ba1d930aca",
          "train_neural_prediction_sha256": "849d9650b678cf85f9701e9fef4da53f9a8cdf9d75c0455340be386e8086bd42",
          "condition_coverage_rule": "max(ceil(0.20*n), n_conditions) when stratifiable"
        },
        {
          "fold": 1,
          "training_trials": [
            141,
            65,
            102,
            343,
            80,
            229,
            208,
            24,
            308,
            78,
            307,
            50,
            268,
            224,
            38,
            157,
            342,
            61,
            170,
            9,
            33,
            318,
            183,
            233,
            186,
            240,
            134,
            256,
            169,
            25,
            191,
            180,
            281,
            301,
            245,
            53,
            302,
            305,
            118,
            247,
            161,
            59,
            146,
            279,
            139,
            266,
            23,
            30,
            177,
            114,
            277,
            88,
            3,
            152,
            4,
            62,
            107,
            212,
            198,
            172,
            217,
            163,
            73,
            165,
            284,
            116,
            295,
            337,
            213,
            45,
            362,
            194,
            269,
            104,
            166,
            21,
            117,
            226,
            63,
            136,
            22,
            203,
            299,
            58,
            15,
            339,
            11,
            253,
            366,
            173,
            292,
            168,
            148,
            243,
            26,
            70,
            76,
            66,
            18,
            356,
            129,
            151,
            81,
            144,
            350,
            132,
            223,
            291,
            85,
            8,
            329,
            262,
            363,
            41,
            365,
            311,
            29,
            222,
            195,
            127,
            200,
            42,
            135,
            327,
            368,
            190,
            94,
            108,
            111,
            324,
            110,
            344,
            32,
            93,
            28,
            156,
            227,
            338,
            236,
            174,
            196,
            254,
            2,
            167,
            246,
            214,
            74,
            51,
            123,
            280,
            120,
            14,
            300,
            55,
            275,
            64,
            96,
            357,
            237,
            221,
            13,
            39,
            105,
            137,
            140,
            147,
            315,
            351,
            321,
            211,
            317,
            98,
            84,
            109,
            261
          ],
          "validation_trials": [
            103,
            48,
            296,
            179,
            312,
            86,
            238,
            5,
            332,
            369,
            112,
            285,
            7,
            276,
            189,
            91,
            322,
            171,
            335,
            159,
            178,
            27,
            263,
            193,
            192,
            106,
            288,
            314,
            133,
            204,
            145,
            35,
            297,
            6,
            255,
            16,
            228,
            358,
            206,
            298,
            273,
            12,
            95,
            17,
            264,
            115,
            100,
            87,
            287,
            187,
            331,
            283,
            143,
            210,
            354,
            231,
            113,
            182,
            372,
            270,
            46,
            188,
            220,
            360,
            341,
            347,
            124,
            330,
            184,
            158,
            353,
            304,
            49,
            267,
            69,
            303,
            90,
            122,
            319,
            119,
            355,
            92,
            225,
            44,
            294,
            323,
            75
          ],
          "nuisance_crossfit_seed": 20262127,
          "final_nuisance_selection_seed": 20262177,
          "final_nuisance_selection_train": [
            339,
            134,
            62,
            275,
            139,
            196,
            165,
            277,
            344,
            118,
            73,
            94,
            33,
            11,
            156,
            111,
            147,
            363,
            194,
            191,
            212,
            167,
            39,
            269,
            135,
            26,
            329,
            308,
            146,
            172,
            25,
            279,
            63,
            183,
            65,
            107,
            247,
            9,
            214,
            280,
            127,
            136,
            233,
            246,
            357,
            327,
            365,
            23,
            368,
            109,
            266,
            74,
            208,
            366,
            301,
            137,
            53,
            76,
            356,
            50,
            240,
            102,
            2,
            144,
            88,
            85,
            284,
            114,
            120,
            180,
            24,
            177,
            4,
            15,
            148,
            163,
            221,
            132,
            151,
            173,
            38,
            70,
            141,
            237,
            318,
            64,
            152,
            14,
            42,
            227,
            299,
            229,
            81,
            104,
            18,
            169,
            362,
            291,
            300,
            236,
            268,
            315,
            211,
            305,
            311,
            256,
            203,
            337,
            253,
            140,
            41,
            200,
            58,
            28,
            292,
            317,
            170,
            157,
            262,
            51,
            116,
            108,
            61,
            55,
            213,
            342,
            123,
            8,
            302,
            161,
            66,
            217,
            261,
            324,
            29,
            307,
            98,
            30,
            110,
            80
          ],
          "final_nuisance_selection_validation": [
            3,
            343,
            222,
            245,
            198,
            166,
            321,
            350,
            281,
            117,
            168,
            223,
            32,
            21,
            59,
            338,
            226,
            186,
            93,
            254,
            78,
            45,
            195,
            351,
            295,
            22,
            96,
            174,
            224,
            84,
            129,
            190,
            243,
            105,
            13
          ],
          "context_alpha": 0.1,
          "residualizer_alpha": 0.1,
          "nuisance_scopes": [
            {
              "fold": 0,
              "nuisance_train_trials": [
                141,
                65,
                102,
                343,
                80,
                229,
                24,
                78,
                307,
                50,
                268,
                224,
                38,
                157,
                61,
                33,
                318,
                183,
                233,
                186,
                240,
                256,
                169,
                25,
                191,
                281,
                301,
                53,
                302,
                305,
                118,
                247,
                161,
                59,
                146,
                139,
                23,
                30,
                177,
                114,
                277,
                88,
                3,
                152,
                62,
                107,
                198,
                172,
                217,
                163,
                73,
                165,
                284,
                116,
                295,
                337,
                213,
                45,
                362,
                194,
                104,
                166,
                21,
                117,
                226,
                63,
                136,
                22,
                203,
                299,
                58,
                15,
                339,
                11,
                366,
                173,
                292,
                70,
                76,
                66,
                18,
                356,
                151,
                81,
                144,
                132,
                223,
                291,
                85,
                262,
                41,
                365,
                311,
                222,
                195,
                127,
                200,
                42,
                135,
                368,
                190,
                108,
                324,
                110,
                344,
                32,
                93,
                28,
                338,
                236,
                174,
                196,
                254,
                2,
                167,
                246,
                214,
                74,
                51,
                123,
                280,
                120,
                14,
                300,
                55,
                64,
                237,
                13,
                39,
                137,
                147,
                315,
                351,
                321,
                211,
                317,
                98,
                84,
                109,
                261
              ],
              "nuisance_validation_trials": [
                208,
                308,
                342,
                170,
                9,
                134,
                180,
                245,
                279,
                266,
                4,
                212,
                269,
                253,
                168,
                148,
                243,
                26,
                129,
                350,
                8,
                329,
                363,
                29,
                327,
                94,
                111,
                156,
                227,
                275,
                96,
                357,
                221,
                105,
                140
              ],
              "selection_train_trials": [
                173,
                24,
                137,
                339,
                237,
                186,
                2,
                139,
                203,
                167,
                261,
                39,
                213,
                318,
                70,
                223,
                28,
                163,
                311,
                50,
                152,
                236,
                85,
                351,
                147,
                84,
                93,
                61,
                108,
                226,
                32,
                132,
                42,
                110,
                59,
                74,
                135,
                200,
                183,
                254,
                120,
                324,
                104,
                315,
                217,
                305,
                198,
                161,
                344,
                144,
                157,
                23,
                151,
                174,
                166,
                338,
                116,
                281,
                191,
                55,
                343,
                81,
                190,
                214,
                291,
                224,
                63,
                246,
                64,
                73,
                222,
                368,
                109,
                196,
                146,
                141,
                317,
                66,
                365,
                299,
                13,
                280,
                194,
                268,
                302,
                366,
                102,
                127,
                307,
                169,
                45,
                284,
                38,
                229,
                301,
                172,
                233,
                292,
                11,
                33,
                53,
                321,
                123,
                262,
                58,
                362,
                78,
                15,
                277,
                195,
                256,
                136
              ],
              "selection_validation_trials": [
                177,
                3,
                300,
                30,
                18,
                25,
                107,
                76,
                98,
                21,
                14,
                114,
                117,
                80,
                88,
                51,
                247,
                22,
                337,
                65,
                356,
                118,
                240,
                295,
                62,
                211,
                41,
                165
              ],
              "context_alpha": 0.1,
              "residualizer_alpha": 0.1
            },
            {
              "fold": 1,
              "nuisance_train_trials": [
                65,
                102,
                80,
                229,
                208,
                308,
                307,
                268,
                224,
                38,
                157,
                342,
                61,
                170,
                9,
                33,
                183,
                186,
                240,
                134,
                169,
                25,
                191,
                180,
                281,
                245,
                53,
                302,
                161,
                59,
                279,
                139,
                266,
                23,
                30,
                177,
                114,
                277,
                3,
                152,
                4,
                62,
                107,
                212,
                198,
                217,
                163,
                73,
                165,
                284,
                116,
                295,
                213,
                45,
                362,
                194,
                269,
                166,
                21,
                117,
                226,
                63,
                22,
                203,
                299,
                15,
                339,
                11,
                253,
                366,
                173,
                292,
                168,
                148,
                243,
                26,
                70,
                66,
                18,
                356,
                129,
                144,
                350,
                132,
                223,
                291,
                8,
                329,
                262,
                363,
                41,
                29,
                222,
                195,
                127,
                327,
                94,
                111,
                324,
                110,
                344,
                32,
                93,
                156,
                227,
                338,
                236,
                174,
                196,
                254,
                2,
                167,
                246,
                214,
                74,
                51,
                123,
                280,
                120,
                14,
                300,
                55,
                275,
                64,
                96,
                357,
                221,
                13,
                105,
                137,
                140,
                147,
                351,
                321,
                211,
                317,
                98,
                84,
                109,
                261
              ],
              "nuisance_validation_trials": [
                141,
                343,
                24,
                78,
                50,
                318,
                233,
                256,
                301,
                305,
                118,
                247,
                146,
                88,
                172,
                337,
                104,
                136,
                58,
                76,
                151,
                81,
                85,
                365,
                311,
                200,
                42,
                135,
                368,
                190,
                108,
                28,
                237,
                39,
                315
              ],
              "selection_train_trials": [
                279,
                127,
                344,
                226,
                246,
                342,
                165,
                2,
                63,
                161,
                186,
                281,
                98,
                29,
                152,
                339,
                168,
                30,
                366,
                350,
                254,
                25,
                109,
                217,
                222,
                198,
                167,
                280,
                114,
                26,
                64,
                117,
                295,
                213,
                3,
                66,
                284,
                236,
                18,
                8,
                156,
                300,
                102,
                321,
                111,
                194,
                357,
                266,
                327,
                123,
                203,
                227,
                299,
                180,
                33,
                61,
                51,
                139,
                362,
                137,
                302,
                38,
                329,
                229,
                148,
                80,
                134,
                224,
                45,
                169,
                129,
                70,
                74,
                62,
                105,
                166,
                308,
                53,
                4,
                73,
                55,
                15,
                13,
                21,
                191,
                183,
                196,
                96,
                291,
                22,
                195,
                147,
                170,
                268,
                9,
                59,
                107,
                14,
                144,
                173,
                11,
                208,
                261,
                116,
                120,
                157,
                41,
                351,
                307,
                275,
                65,
                132
              ],
              "selection_validation_trials": [
                243,
                356,
                253,
                277,
                23,
                317,
                84,
                32,
                177,
                338,
                262,
                211,
                214,
                163,
                221,
                245,
                324,
                240,
                212,
                94,
                363,
                223,
                269,
                93,
                140,
                292,
                174,
                110
              ],
              "context_alpha": 1000.0,
              "residualizer_alpha": 1000.0
            },
            {
              "fold": 2,
              "nuisance_train_trials": [
                141,
                102,
                343,
                80,
                208,
                24,
                308,
                78,
                307,
                50,
                224,
                38,
                342,
                170,
                9,
                33,
                318,
                183,
                233,
                240,
                134,
                256,
                25,
                191,
                180,
                301,
                245,
                302,
                305,
                118,
                247,
                161,
                146,
                279,
                139,
                266,
                23,
                30,
                177,
                114,
                88,
                152,
                4,
                62,
                212,
                172,
                163,
                165,
                284,
                116,
                295,
                337,
                362,
                194,
                269,
                104,
                21,
                117,
                226,
                63,
                136,
                22,
                203,
                299,
                58,
                339,
                253,
                366,
                173,
                292,
                168,
                148,
                243,
                26,
                70,
                76,
                66,
                356,
                129,
                151,
                81,
                350,
                223,
                85,
                8,
                329,
                262,
                363,
                365,
                311,
                29,
                127,
                200,
                42,
                135,
                327,
                368,
                190,
                94,
                108,
                111,
                324,
                110,
                32,
                93,
                28,
                156,
                227,
                338,
                236,
                174,
                196,
                254,
                2,
                246,
                214,
                74,
                51,
                123,
                280,
                300,
                55,
                275,
                64,
                96,
                357,
                237,
                221,
                13,
                39,
                105,
                140,
                147,
                315,
                351,
                321,
                317,
                98,
                109,
                261
              ],
              "nuisance_validation_trials": [
                65,
                229,
                268,
                157,
                61,
                186,
                169,
                281,
                53,
                59,
                277,
                3,
                107,
                198,
                217,
                73,
                213,
                45,
                166,
                15,
                11,
                18,
                144,
                132,
                291,
                41,
                222,
                195,
                344,
                167,
                120,
                14,
                137,
                211,
                84
              ],
              "selection_train_trials": [
                299,
                256,
                25,
                116,
                165,
                357,
                129,
                94,
                163,
                246,
                233,
                139,
                134,
                93,
                362,
                13,
                339,
                105,
                55,
                366,
                2,
                26,
                23,
                307,
                38,
                22,
                275,
                311,
                292,
                356,
                174,
                224,
                146,
                168,
                66,
                337,
                28,
                227,
                30,
                261,
                76,
                85,
                170,
                194,
                111,
                24,
                317,
                51,
                42,
                109,
                62,
                280,
                243,
                302,
                180,
                221,
                190,
                240,
                9,
                269,
                247,
                324,
                301,
                118,
                123,
                33,
                108,
                141,
                203,
                88,
                226,
                200,
                63,
                329,
                214,
                81,
                305,
                74,
                368,
                96,
                284,
                300,
                151,
                64,
                152,
                58,
                236,
                223,
                253,
                50,
                78,
                308,
                338,
                266,
                147,
                114,
                208,
                254,
                102,
                161,
                8,
                212,
                140,
                342,
                295,
                98,
                117,
                177,
                351,
                136,
                148,
                39
              ],
              "selection_validation_trials": [
                173,
                363,
                350,
                110,
                327,
                21,
                127,
                318,
                365,
                343,
                80,
                4,
                135,
                104,
                32,
                70,
                172,
                183,
                156,
                279,
                237,
                315,
                245,
                196,
                321,
                262,
                29,
                191
              ],
              "context_alpha": 10000.0,
              "residualizer_alpha": 1000.0
            },
            {
              "fold": 3,
              "nuisance_train_trials": [
                141,
                65,
                343,
                229,
                208,
                24,
                308,
                78,
                307,
                50,
                268,
                157,
                342,
                61,
                170,
                9,
                318,
                183,
                233,
                186,
                240,
                134,
                256,
                169,
                191,
                180,
                281,
                301,
                245,
                53,
                305,
                118,
                247,
                161,
                59,
                146,
                279,
                266,
                23,
                30,
                114,
                277,
                88,
                3,
                4,
                107,
                212,
                198,
                172,
                217,
                73,
                165,
                116,
                337,
                213,
                45,
                362,
                194,
                269,
                104,
                166,
                21,
                117,
                136,
                22,
                203,
                299,
                58,
                15,
                339,
                11,
                253,
                366,
                168,
                148,
                243,
                26,
                76,
                66,
                18,
                356,
                129,
                151,
                81,
                144,
                350,
                132,
                291,
                85,
                8,
                329,
                363,
                41,
                365,
                311,
                29,
                222,
                195,
                200,
                42,
                135,
                327,
                368,
                190,
                94,
                108,
                111,
                324,
                110,
                344,
                28,
                156,
                227,
                236,
                254,
                2,
                167,
                246,
                74,
                51,
                123,
                120,
                14,
                275,
                64,
                96,
                357,
                237,
                221,
                13,
                39,
                105,
                137,
                140,
                315,
                351,
                321,
                211,
                98,
                84
              ],
              "nuisance_validation_trials": [
                102,
                80,
                224,
                38,
                33,
                25,
                302,
                139,
                177,
                152,
                62,
                163,
                284,
                295,
                226,
                63,
                173,
                292,
                70,
                223,
                262,
                127,
                32,
                93,
                338,
                174,
                196,
                214,
                280,
                300,
                55,
                147,
                317,
                109,
                261
              ],
              "selection_train_trials": [
                213,
                311,
                23,
                327,
                8,
                107,
                146,
                148,
                111,
                88,
                227,
                58,
                144,
                266,
                237,
                275,
                116,
                65,
                161,
                21,
                190,
                363,
                183,
                108,
                30,
                362,
                277,
                329,
                291,
                157,
                50,
                170,
                137,
                180,
                299,
                211,
                308,
                14,
                42,
                356,
                117,
                85,
                9,
                366,
                246,
                140,
                53,
                76,
                191,
                151,
                339,
                368,
                305,
                81,
                13,
                11,
                41,
                64,
                123,
                236,
                26,
                342,
                243,
                94,
                98,
                84,
                45,
                212,
                110,
                269,
                268,
                208,
                74,
                39,
                254,
                253,
                315,
                168,
                61,
                18,
                165,
                365,
                351,
                28,
                66,
                337,
                136,
                15,
                240,
                51,
                229,
                29,
                120,
                357,
                169,
                321,
                22,
                350,
                324,
                203,
                59,
                2,
                3,
                344,
                73,
                194,
                186,
                281,
                195,
                96,
                221,
                78
              ],
              "selection_validation_trials": [
                166,
                279,
                105,
                104,
                200,
                318,
                141,
                247,
                233,
                343,
                4,
                129,
                301,
                256,
                135,
                118,
                167,
                132,
                245,
                134,
                307,
                172,
                198,
                24,
                156,
                217,
                114,
                222
              ],
              "context_alpha": 100000.0,
              "residualizer_alpha": 1.0
            },
            {
              "fold": 4,
              "nuisance_train_trials": [
                141,
                65,
                102,
                343,
                80,
                229,
                208,
                24,
                308,
                78,
                50,
                268,
                224,
                38,
                157,
                342,
                61,
                170,
                9,
                33,
                318,
                233,
                186,
                134,
                256,
                169,
                25,
                180,
                281,
                301,
                245,
                53,
                302,
                305,
                118,
                247,
                59,
                146,
                279,
                139,
                266,
                177,
                277,
                88,
                3,
                152,
                4,
                62,
                107,
                212,
                198,
                172,
                217,
                163,
                73,
                284,
                295,
                337,
                213,
                45,
                269,
                104,
                166,
                226,
                63,
                136,
                58,
                15,
                11,
                253,
                173,
                292,
                168,
                148,
                243,
                26,
                70,
                76,
                18,
                129,
                151,
                81,
                144,
                350,
                132,
                223,
                291,
                85,
                8,
                329,
                262,
                363,
                41,
                365,
                311,
                29,
                222,
                195,
                127,
                200,
                42,
                135,
                327,
                368,
                190,
                94,
                108,
                111,
                344,
                32,
                93,
                28,
                156,
                227,
                338,
                174,
                196,
                167,
                214,
                280,
                120,
                14,
                300,
                55,
                275,
                96,
                357,
                237,
                221,
                39,
                105,
                137,
                140,
                147,
                315,
                211,
                317,
                84,
                109,
                261
              ],
              "nuisance_validation_trials": [
                307,
                183,
                240,
                191,
                161,
                23,
                30,
                114,
                165,
                116,
                362,
                194,
                21,
                117,
                22,
                203,
                299,
                339,
                366,
                66,
                356,
                324,
                110,
                236,
                254,
                2,
                246,
                74,
                51,
                123,
                64,
                13,
                351,
                321,
                98
              ],
              "selection_train_trials": [
                62,
                338,
                214,
                141,
                96,
                317,
                172,
                151,
                50,
                237,
                42,
                134,
                170,
                4,
                15,
                243,
                292,
                81,
                70,
                233,
                76,
                144,
                302,
                311,
                65,
                63,
                247,
                291,
                45,
                223,
                221,
                227,
                132,
                256,
                61,
                135,
                357,
                11,
                88,
                295,
                268,
                55,
                300,
                222,
                196,
                152,
                211,
                195,
                350,
                127,
                53,
                190,
                102,
                169,
                315,
                105,
                301,
                279,
                217,
                308,
                342,
                85,
                365,
                229,
                107,
                224,
                25,
                59,
                140,
                166,
                177,
                262,
                26,
                118,
                363,
                305,
                148,
                168,
                58,
                39,
                84,
                136,
                129,
                108,
                93,
                329,
                174,
                208,
                29,
                180,
                200,
                80,
                284,
                94,
                28,
                266,
                8,
                78,
                139,
                104,
                157,
                9,
                318,
                73,
                3,
                368,
                18,
                137,
                14,
                198,
                147,
                163
              ],
              "selection_validation_trials": [
                173,
                38,
                213,
                245,
                253,
                343,
                24,
                344,
                156,
                32,
                269,
                226,
                33,
                41,
                120,
                261,
                280,
                337,
                167,
                275,
                281,
                109,
                277,
                111,
                212,
                146,
                327,
                186
              ],
              "context_alpha": 0.1,
              "residualizer_alpha": 0.1
            }
          ],
          "train_x_sha256": "501180d7e81b95eada2c7cac79719cebe07fed85c23c047b04408796ac5bd6cd",
          "train_y_sha256": "5f50b24a6dd53fe57e5cfff3b719a2181561f759464ebb71e9717af283f1561e",
          "train_context_prediction_sha256": "9643e17aec817bb870d69151bd7c9fa08a1280562c0ebaafd9958ef60a3bdc99",
          "train_neural_prediction_sha256": "5d304b7c95a8e181bebd9a7889cc780229af1700232cd4fdad3a222a5ebe002b",
          "condition_coverage_rule": "max(ceil(0.20*n), n_conditions) when stratifiable"
        },
        {
          "fold": 2,
          "training_trials": [
            103,
            48,
            102,
            229,
            296,
            308,
            179,
            312,
            224,
            86,
            61,
            238,
            5,
            33,
            332,
            369,
            233,
            112,
            186,
            285,
            240,
            134,
            7,
            256,
            276,
            25,
            191,
            189,
            91,
            180,
            281,
            322,
            171,
            335,
            159,
            301,
            178,
            27,
            247,
            59,
            263,
            193,
            192,
            146,
            106,
            139,
            266,
            23,
            288,
            30,
            314,
            133,
            204,
            62,
            107,
            145,
            212,
            35,
            172,
            217,
            163,
            297,
            6,
            165,
            284,
            255,
            16,
            228,
            358,
            206,
            213,
            298,
            45,
            273,
            194,
            269,
            12,
            104,
            95,
            21,
            17,
            264,
            226,
            63,
            203,
            299,
            115,
            100,
            87,
            287,
            15,
            187,
            339,
            11,
            253,
            366,
            292,
            148,
            70,
            331,
            283,
            18,
            356,
            129,
            143,
            151,
            210,
            81,
            354,
            144,
            231,
            113,
            182,
            372,
            270,
            350,
            46,
            188,
            220,
            360,
            85,
            8,
            329,
            262,
            363,
            41,
            341,
            365,
            347,
            311,
            124,
            222,
            330,
            184,
            127,
            200,
            158,
            353,
            304,
            49,
            42,
            135,
            267,
            327,
            108,
            69,
            111,
            32,
            303,
            156,
            338,
            90,
            122,
            2,
            319,
            119,
            123,
            280,
            55,
            355,
            92,
            357,
            225,
            39,
            105,
            137,
            44,
            140,
            147,
            294,
            317,
            84,
            323,
            109,
            75
          ],
          "validation_trials": [
            141,
            65,
            343,
            80,
            208,
            24,
            78,
            307,
            50,
            268,
            38,
            157,
            342,
            170,
            9,
            318,
            183,
            169,
            245,
            53,
            302,
            305,
            118,
            161,
            279,
            177,
            114,
            277,
            88,
            3,
            152,
            4,
            198,
            73,
            116,
            295,
            337,
            362,
            166,
            117,
            136,
            22,
            58,
            173,
            168,
            243,
            26,
            76,
            66,
            132,
            223,
            291,
            29,
            195,
            368,
            190,
            94,
            324,
            110,
            344,
            93,
            28,
            227,
            236,
            174,
            196,
            254,
            167,
            246,
            214,
            74,
            51,
            120,
            14,
            300,
            275,
            64,
            96,
            237,
            221,
            13,
            315,
            351,
            321,
            211,
            98,
            261
          ],
          "nuisance_crossfit_seed": 20262227,
          "final_nuisance_selection_seed": 20262277,
          "final_nuisance_selection_train": [
            69,
            33,
            194,
            123,
            263,
            119,
            276,
            156,
            90,
            363,
            285,
            231,
            299,
            44,
            84,
            45,
            224,
            294,
            59,
            179,
            284,
            217,
            17,
            18,
            267,
            240,
            206,
            347,
            35,
            143,
            283,
            192,
            297,
            23,
            247,
            111,
            304,
            137,
            115,
            106,
            327,
            6,
            163,
            270,
            292,
            171,
            229,
            273,
            228,
            145,
            113,
            354,
            366,
            75,
            21,
            332,
            184,
            296,
            15,
            341,
            188,
            322,
            262,
            165,
            222,
            360,
            62,
            339,
            288,
            32,
            104,
            85,
            122,
            238,
            7,
            147,
            204,
            124,
            280,
            109,
            312,
            41,
            103,
            139,
            49,
            30,
            193,
            353,
            27,
            314,
            91,
            151,
            63,
            92,
            200,
            311,
            107,
            189,
            298,
            148,
            105,
            108,
            281,
            264,
            303,
            225,
            191,
            253,
            301,
            317,
            134,
            331,
            255,
            329,
            16,
            39,
            330,
            42,
            323,
            133,
            70,
            158,
            335,
            87,
            213,
            369,
            355,
            233,
            350,
            8,
            46,
            187,
            102,
            226,
            266,
            81,
            159,
            129,
            55,
            144
          ],
          "final_nuisance_selection_validation": [
            358,
            95,
            372,
            25,
            5,
            11,
            61,
            338,
            203,
            210,
            182,
            256,
            48,
            127,
            180,
            112,
            287,
            308,
            100,
            178,
            356,
            2,
            319,
            140,
            86,
            269,
            146,
            365,
            220,
            212,
            186,
            172,
            12,
            135,
            357
          ],
          "context_alpha": 0.1,
          "residualizer_alpha": 100.0,
          "nuisance_scopes": [
            {
              "fold": 0,
              "nuisance_train_trials": [
                103,
                102,
                229,
                296,
                308,
                179,
                312,
                224,
                86,
                61,
                332,
                369,
                233,
                112,
                285,
                240,
                134,
                7,
                25,
                91,
                281,
                322,
                171,
                335,
                301,
                178,
                193,
                192,
                23,
                288,
                30,
                314,
                133,
                204,
                62,
                107,
                145,
                212,
                35,
                172,
                217,
                163,
                297,
                6,
                284,
                228,
                358,
                206,
                213,
                298,
                45,
                273,
                194,
                269,
                104,
                95,
                21,
                17,
                264,
                63,
                299,
                115,
                100,
                87,
                287,
                15,
                339,
                253,
                366,
                292,
                148,
                70,
                331,
                283,
                18,
                356,
                129,
                143,
                151,
                81,
                354,
                144,
                231,
                182,
                372,
                270,
                350,
                46,
                188,
                220,
                360,
                85,
                8,
                329,
                262,
                363,
                341,
                365,
                347,
                311,
                222,
                330,
                184,
                127,
                158,
                353,
                304,
                49,
                42,
                135,
                267,
                327,
                108,
                69,
                111,
                32,
                303,
                156,
                338,
                2,
                319,
                119,
                123,
                280,
                55,
                355,
                92,
                357,
                225,
                39,
                105,
                137,
                44,
                140,
                147,
                294,
                317,
                84,
                109,
                75
              ],
              "nuisance_validation_trials": [
                48,
                238,
                5,
                33,
                186,
                256,
                276,
                191,
                189,
                180,
                159,
                27,
                247,
                59,
                263,
                146,
                106,
                139,
                266,
                165,
                255,
                16,
                12,
                226,
                203,
                187,
                11,
                210,
                113,
                41,
                124,
                200,
                90,
                122,
                323
              ],
              "selection_train_trials": [
                42,
                95,
                353,
                356,
                39,
                85,
                212,
                281,
                6,
                273,
                84,
                21,
                188,
                338,
                222,
                213,
                30,
                220,
                23,
                55,
                133,
                298,
                355,
                292,
                107,
                301,
                134,
                17,
                163,
                331,
                129,
                127,
                148,
                147,
                347,
                25,
                2,
                75,
                184,
                206,
                354,
                158,
                145,
                8,
                360,
                217,
                363,
                341,
                86,
                104,
                304,
                70,
                193,
                108,
                285,
                270,
                231,
                262,
                358,
                283,
                253,
                308,
                123,
                35,
                314,
                288,
                332,
                91,
                303,
                32,
                137,
                45,
                297,
                115,
                280,
                322,
                49,
                179,
                109,
                312,
                372,
                69,
                264,
                365,
                143,
                233,
                44,
                144,
                350,
                296,
                112,
                330,
                172,
                140,
                204,
                156,
                63,
                87,
                240,
                7,
                366,
                311,
                178,
                317,
                225,
                18,
                284,
                135,
                269,
                299,
                151,
                192
              ],
              "selection_validation_trials": [
                92,
                103,
                171,
                319,
                224,
                182,
                61,
                329,
                229,
                119,
                46,
                335,
                15,
                339,
                327,
                100,
                62,
                357,
                194,
                102,
                294,
                287,
                228,
                111,
                105,
                81,
                369,
                267
              ],
              "context_alpha": 0.1,
              "residualizer_alpha": 100.0
            },
            {
              "fold": 1,
              "nuisance_train_trials": [
                103,
                48,
                229,
                308,
                179,
                312,
                224,
                86,
                61,
                238,
                5,
                33,
                332,
                369,
                233,
                112,
                186,
                285,
                7,
                256,
                276,
                25,
                191,
                189,
                180,
                281,
                322,
                335,
                159,
                178,
                27,
                247,
                59,
                263,
                193,
                192,
                146,
                106,
                139,
                266,
                23,
                288,
                133,
                107,
                212,
                35,
                217,
                163,
                297,
                6,
                165,
                284,
                255,
                16,
                228,
                358,
                206,
                298,
                45,
                273,
                194,
                269,
                12,
                104,
                95,
                21,
                264,
                226,
                63,
                203,
                299,
                100,
                87,
                287,
                15,
                187,
                339,
                11,
                366,
                292,
                148,
                70,
                18,
                356,
                129,
                143,
                151,
                210,
                81,
                354,
                144,
                231,
                113,
                372,
                270,
                350,
                46,
                188,
                220,
                360,
                8,
                329,
                262,
                41,
                365,
                347,
                311,
                124,
                330,
                184,
                127,
                200,
                158,
                353,
                304,
                49,
                135,
                267,
                327,
                108,
                69,
                111,
                32,
                303,
                156,
                338,
                90,
                122,
                319,
                119,
                123,
                55,
                355,
                92,
                225,
                105,
                44,
                140,
                147,
                323
              ],
              "nuisance_validation_trials": [
                102,
                296,
                240,
                134,
                91,
                171,
                301,
                30,
                314,
                204,
                62,
                145,
                172,
                213,
                17,
                115,
                253,
                331,
                283,
                182,
                85,
                363,
                341,
                222,
                42,
                2,
                280,
                357,
                39,
                137,
                294,
                317,
                84,
                109,
                75
              ],
              "selection_train_trials": [
                144,
                92,
                247,
                210,
                156,
                107,
                133,
                263,
                113,
                354,
                188,
                148,
                35,
                12,
                238,
                124,
                49,
                269,
                18,
                312,
                108,
                322,
                270,
                284,
                192,
                151,
                7,
                323,
                135,
                27,
                303,
                105,
                5,
                25,
                129,
                184,
                288,
                21,
                267,
                330,
                206,
                332,
                212,
                339,
                119,
                200,
                276,
                372,
                90,
                308,
                33,
                224,
                143,
                158,
                146,
                193,
                220,
                347,
                281,
                45,
                15,
                327,
                123,
                104,
                127,
                350,
                203,
                229,
                32,
                255,
                191,
                329,
                87,
                297,
                358,
                165,
                186,
                292,
                55,
                335,
                311,
                360,
                365,
                366,
                95,
                103,
                81,
                231,
                112,
                264,
                338,
                6,
                147,
                41,
                194,
                179,
                285,
                86,
                298,
                287,
                369,
                48,
                319,
                228,
                139,
                225,
                353,
                8,
                70,
                262,
                69,
                63
              ],
              "selection_validation_trials": [
                16,
                299,
                178,
                106,
                233,
                46,
                273,
                226,
                59,
                304,
                122,
                356,
                100,
                111,
                189,
                61,
                355,
                23,
                187,
                217,
                163,
                266,
                11,
                44,
                159,
                180,
                256,
                140
              ],
              "context_alpha": 1000.0,
              "residualizer_alpha": 0.1
            },
            {
              "fold": 2,
              "nuisance_train_trials": [
                103,
                48,
                102,
                296,
                179,
                312,
                224,
                86,
                61,
                238,
                5,
                33,
                369,
                233,
                186,
                240,
                134,
                256,
                276,
                25,
                191,
                189,
                91,
                180,
                322,
                171,
                159,
                301,
                27,
                247,
                59,
                263,
                192,
                146,
                106,
                139,
                266,
                288,
                30,
                314,
                133,
                204,
                62,
                107,
                145,
                212,
                35,
                172,
                163,
                297,
                6,
                165,
                284,
                255,
                16,
                228,
                206,
                213,
                298,
                273,
                194,
                12,
                95,
                17,
                226,
                63,
                203,
                115,
                100,
                87,
                287,
                15,
                187,
                339,
                11,
                253,
                148,
                70,
                331,
                283,
                18,
                356,
                151,
                210,
                81,
                354,
                144,
                231,
                113,
                182,
                270,
                350,
                188,
                360,
                85,
                329,
                262,
                363,
                41,
                341,
                365,
                347,
                124,
                222,
                330,
                184,
                127,
                200,
                158,
                49,
                42,
                135,
                267,
                327,
                108,
                69,
                32,
                303,
                156,
                90,
                122,
                2,
                319,
                123,
                280,
                55,
                355,
                92,
                357,
                39,
                105,
                137,
                44,
                140,
                294,
                317,
                84,
                323,
                109,
                75
              ],
              "nuisance_validation_trials": [
                229,
                308,
                332,
                112,
                285,
                7,
                281,
                335,
                178,
                193,
                23,
                217,
                358,
                45,
                269,
                104,
                21,
                264,
                299,
                366,
                292,
                129,
                143,
                372,
                46,
                220,
                8,
                311,
                353,
                304,
                111,
                338,
                119,
                225,
                147
              ],
              "selection_train_trials": [
                226,
                224,
                145,
                63,
                312,
                140,
                255,
                165,
                32,
                172,
                206,
                210,
                203,
                92,
                280,
                356,
                151,
                12,
                273,
                365,
                256,
                100,
                266,
                81,
                127,
                59,
                296,
                103,
                15,
                122,
                148,
                187,
                222,
                354,
                284,
                17,
                213,
                330,
                2,
                159,
                156,
                179,
                347,
                233,
                192,
                355,
                194,
                84,
                16,
                298,
                331,
                303,
                75,
                107,
                49,
                5,
                113,
                41,
                231,
                95,
                247,
                360,
                33,
                350,
                363,
                163,
                297,
                87,
                189,
                69,
                253,
                109,
                27,
                171,
                369,
                144,
                139,
                322,
                184,
                262,
                327,
                357,
                317,
                134,
                283,
                30,
                319,
                188,
                270,
                301,
                191,
                287,
                106,
                35,
                267,
                62,
                228,
                44,
                263,
                276,
                90,
                70,
                48,
                11,
                314,
                341,
                204,
                124,
                105,
                115,
                329,
                135
              ],
              "selection_validation_trials": [
                25,
                86,
                6,
                18,
                55,
                158,
                339,
                91,
                102,
                123,
                288,
                182,
                186,
                146,
                133,
                108,
                61,
                180,
                137,
                323,
                200,
                238,
                212,
                39,
                42,
                294,
                85,
                240
              ],
              "context_alpha": 1000.0,
              "residualizer_alpha": 0.1
            },
            {
              "fold": 3,
              "nuisance_train_trials": [
                103,
                48,
                102,
                229,
                296,
                308,
                179,
                224,
                86,
                61,
                238,
                5,
                33,
                332,
                233,
                112,
                186,
                285,
                240,
                134,
                7,
                256,
                276,
                191,
                189,
                91,
                180,
                281,
                171,
                335,
                159,
                301,
                178,
                27,
                247,
                59,
                263,
                193,
                146,
                106,
                139,
                266,
                23,
                288,
                30,
                314,
                133,
                204,
                62,
                145,
                212,
                35,
                172,
                217,
                163,
                6,
                165,
                284,
                255,
                16,
                358,
                213,
                45,
                273,
                269,
                12,
                104,
                21,
                17,
                264,
                226,
                63,
                203,
                299,
                115,
                187,
                339,
                11,
                253,
                366,
                292,
                148,
                70,
                331,
                283,
                129,
                143,
                210,
                81,
                354,
                144,
                113,
                182,
                372,
                350,
                46,
                220,
                85,
                8,
                262,
                363,
                41,
                341,
                365,
                347,
                311,
                124,
                222,
                330,
                184,
                127,
                200,
                353,
                304,
                42,
                135,
                327,
                108,
                111,
                32,
                338,
                90,
                122,
                2,
                319,
                119,
                280,
                357,
                225,
                39,
                105,
                137,
                140,
                147,
                294,
                317,
                84,
                323,
                109,
                75
              ],
              "nuisance_validation_trials": [
                312,
                369,
                25,
                322,
                192,
                107,
                297,
                228,
                206,
                298,
                194,
                95,
                100,
                87,
                287,
                15,
                18,
                356,
                151,
                231,
                270,
                188,
                360,
                329,
                158,
                49,
                267,
                69,
                303,
                156,
                123,
                55,
                355,
                92,
                44
              ],
              "selection_train_trials": [
                112,
                200,
                203,
                143,
                263,
                75,
                357,
                247,
                42,
                129,
                144,
                146,
                5,
                16,
                210,
                41,
                7,
                145,
                11,
                2,
                179,
                217,
                124,
                353,
                12,
                296,
                139,
                273,
                229,
                317,
                147,
                30,
                70,
                91,
                159,
                105,
                32,
                220,
                163,
                184,
                222,
                366,
                102,
                103,
                171,
                35,
                61,
                63,
                331,
                225,
                269,
                187,
                46,
                6,
                193,
                226,
                191,
                276,
                299,
                186,
                347,
                45,
                358,
                319,
                104,
                354,
                62,
                330,
                266,
                335,
                280,
                111,
                85,
                90,
                283,
                122,
                81,
                233,
                59,
                327,
                8,
                314,
                256,
                253,
                332,
                288,
                23,
                106,
                86,
                172,
                180,
                323,
                224,
                119,
                33,
                212,
                39,
                338,
                178,
                238,
                262,
                165,
                189,
                17,
                350,
                115,
                137,
                264,
                127,
                148,
                281,
                292
              ],
              "selection_validation_trials": [
                133,
                363,
                21,
                213,
                294,
                372,
                113,
                284,
                308,
                304,
                311,
                301,
                285,
                339,
                109,
                48,
                140,
                27,
                84,
                240,
                135,
                365,
                182,
                134,
                341,
                108,
                255,
                204
              ],
              "context_alpha": 0.1,
              "residualizer_alpha": 0.1
            },
            {
              "fold": 4,
              "nuisance_train_trials": [
                48,
                102,
                229,
                296,
                308,
                312,
                238,
                5,
                33,
                332,
                369,
                112,
                186,
                285,
                240,
                134,
                7,
                256,
                276,
                25,
                191,
                189,
                91,
                180,
                281,
                322,
                171,
                335,
                159,
                301,
                178,
                27,
                247,
                59,
                263,
                193,
                192,
                146,
                106,
                139,
                266,
                23,
                30,
                314,
                204,
                62,
                107,
                145,
                172,
                217,
                297,
                165,
                255,
                16,
                228,
                358,
                206,
                213,
                298,
                45,
                194,
                269,
                12,
                104,
                95,
                21,
                17,
                264,
                226,
                203,
                299,
                115,
                100,
                87,
                287,
                15,
                187,
                11,
                253,
                366,
                292,
                331,
                283,
                18,
                356,
                129,
                143,
                151,
                210,
                231,
                113,
                182,
                372,
                270,
                46,
                188,
                220,
                360,
                85,
                8,
                329,
                363,
                41,
                341,
                311,
                124,
                222,
                200,
                158,
                353,
                304,
                49,
                42,
                267,
                69,
                111,
                303,
                156,
                338,
                90,
                122,
                2,
                119,
                123,
                280,
                55,
                355,
                92,
                357,
                225,
                39,
                137,
                44,
                147,
                294,
                317,
                84,
                323,
                109,
                75
              ],
              "nuisance_validation_trials": [
                103,
                179,
                224,
                86,
                61,
                233,
                288,
                133,
                212,
                35,
                163,
                6,
                284,
                273,
                63,
                339,
                148,
                70,
                81,
                354,
                144,
                350,
                262,
                365,
                347,
                330,
                184,
                127,
                135,
                327,
                108,
                32,
                319,
                105,
                140
              ],
              "selection_train_trials": [
                269,
                41,
                75,
                338,
                301,
                112,
                312,
                90,
                27,
                109,
                366,
                159,
                264,
                292,
                360,
                146,
                294,
                104,
                296,
                226,
                263,
                287,
                145,
                180,
                229,
                59,
                30,
                143,
                165,
                220,
                49,
                134,
                322,
                106,
                255,
                357,
                11,
                33,
                204,
                331,
                341,
                95,
                107,
                285,
                25,
                189,
                113,
                139,
                156,
                55,
                46,
                8,
                238,
                358,
                39,
                194,
                335,
                45,
                317,
                91,
                100,
                329,
                69,
                21,
                102,
                311,
                203,
                299,
                267,
                303,
                62,
                44,
                228,
                193,
                172,
                182,
                84,
                314,
                23,
                2,
                17,
                192,
                129,
                48,
                217,
                85,
                281,
                137,
                369,
                247,
                191,
                178,
                332,
                206,
                18,
                87,
                213,
                188,
                122,
                171,
                297,
                151,
                256,
                92,
                15,
                231,
                240,
                7,
                147,
                308,
                283,
                304
              ],
              "selection_validation_trials": [
                124,
                111,
                276,
                253,
                353,
                356,
                187,
                42,
                123,
                200,
                280,
                298,
                16,
                12,
                222,
                5,
                372,
                270,
                266,
                363,
                355,
                158,
                119,
                225,
                186,
                210,
                115,
                323
              ],
              "context_alpha": 1000.0,
              "residualizer_alpha": 0.1
            }
          ],
          "train_x_sha256": "d8e3d02ffb032c8ffcf7ee9870c72e6a125abf1b732ed8e3d291f2ff7aaf56ef",
          "train_y_sha256": "0c66d127b5b9ca253e3a44d43e802cac561f3dc9728c569cc39acbca3854e98d",
          "train_context_prediction_sha256": "b695a4dcc8e53a826f328b73052db16f4e8cdac3c506c09e74c2c3a1eb2157b4",
          "train_neural_prediction_sha256": "2fdf0bec7cd7ea45060167b08641da5e9d7896c8f932b1e2460cc18359279a14",
          "condition_coverage_rule": "max(ceil(0.20*n), n_conditions) when stratifiable"
        }
      ],
      "learner": "linear",
      "outer_training_trials": [
        141,
        103,
        48,
        65,
        102,
        343,
        80,
        229,
        208,
        296,
        24,
        308,
        179,
        78,
        307,
        50,
        312,
        268,
        224,
        38,
        86,
        157,
        342,
        61,
        238,
        170,
        9,
        5,
        33,
        332,
        369,
        318,
        183,
        233,
        112,
        186,
        285,
        240,
        134,
        7,
        256,
        276,
        169,
        25,
        191,
        189,
        91,
        180,
        281,
        322,
        171,
        335,
        159,
        301,
        245,
        53,
        302,
        178,
        305,
        118,
        27,
        247,
        161,
        59,
        263,
        193,
        192,
        146,
        279,
        106,
        139,
        266,
        23,
        288,
        30,
        177,
        314,
        114,
        277,
        88,
        3,
        152,
        133,
        204,
        4,
        62,
        107,
        145,
        212,
        198,
        35,
        172,
        217,
        163,
        297,
        6,
        73,
        165,
        284,
        255,
        16,
        116,
        228,
        358,
        295,
        206,
        337,
        213,
        298,
        45,
        362,
        273,
        194,
        269,
        12,
        104,
        95,
        166,
        21,
        17,
        117,
        264,
        226,
        63,
        136,
        22,
        203,
        299,
        115,
        100,
        87,
        287,
        58,
        15,
        187,
        339,
        11,
        253,
        366,
        173,
        292,
        168,
        148,
        243,
        26,
        70,
        76,
        331,
        283,
        66,
        18,
        356,
        129,
        143,
        151,
        210,
        81,
        354,
        144,
        231,
        113,
        182,
        372,
        270,
        350,
        46,
        132,
        223,
        188,
        220,
        360,
        291,
        85,
        8,
        329,
        262,
        363,
        41,
        341,
        365,
        347,
        311,
        124,
        29,
        222,
        330,
        184,
        195,
        127,
        200,
        158,
        353,
        304,
        49,
        42,
        135,
        267,
        327,
        368,
        190,
        94,
        108,
        69,
        111,
        324,
        110,
        344,
        32,
        303,
        93,
        28,
        156,
        227,
        338,
        236,
        90,
        174,
        196,
        254,
        122,
        2,
        167,
        246,
        214,
        319,
        74,
        119,
        51,
        123,
        280,
        120,
        14,
        300,
        55,
        275,
        355,
        92,
        64,
        96,
        357,
        225,
        237,
        221,
        13,
        39,
        105,
        137,
        44,
        140,
        147,
        294,
        315,
        351,
        321,
        211,
        317,
        98,
        84,
        323,
        109,
        75,
        261
      ],
      "outer_test_trials": [
        346,
        209,
        282,
        10,
        0,
        43,
        155,
        293,
        326,
        101,
        370,
        241,
        128,
        72,
        150,
        274,
        374,
        149,
        348,
        47,
        373,
        1,
        349,
        272,
        252,
        130,
        20,
        67,
        218,
        138,
        54,
        125,
        286,
        328,
        131,
        19,
        181,
        219,
        230,
        290,
        316,
        83,
        79,
        160,
        333,
        249,
        336,
        289,
        60,
        257,
        340,
        153,
        361,
        250,
        248,
        271,
        82,
        201,
        97,
        40,
        71,
        334,
        278,
        175,
        68,
        259,
        260,
        232,
        364,
        235,
        320,
        371,
        215,
        52,
        176,
        309,
        31,
        36,
        359,
        199,
        244,
        207,
        121,
        239,
        306,
        162,
        325,
        99,
        185,
        367,
        56,
        205,
        265,
        197,
        77,
        37,
        313,
        258,
        234,
        251,
        57,
        164,
        34,
        89,
        352,
        242,
        142,
        310,
        126,
        345,
        202,
        216,
        154
      ]
    }
  ]
}
```
