## Supplementary material for "Motor cortical signals predict finger velocity beyond task geometry": Source data and analysis code: bcb33d91553f65a7.json

```
{
  "job": {
    "id": "bcb33d91553f65a7",
    "config": {
      "dataset": "LINK",
      "group": "development",
      "model": "linear",
      "seed": 20260728,
      "context_mode": "geometry_tensor",
      "file": "sub-Monkey-N_ses-20221102_obj-3s4gm4_ecephys.nwb",
      "signal": "SpikingBandPower",
      "date": "2022-11-02",
      "task": "RD"
    },
    "bootstrap": 500,
    "permutations": 0,
    "references": [
      {
        "table": "primary_analysis/link_fully_nested_metrics.csv",
        "row": 206
      }
    ]
  },
  "code_sha256": "f521cbb9b7859ea5fefbac7eda12229d833abbeed7b51b6263a70b840a98c21f",
  "elapsed_seconds": 16.433442333014682,
  "metrics": {
    "context_r2": 0.5790561609555669,
    "exact_r2": 0.6013686336977851,
    "exact_gain": 0.022312474052951746,
    "replacement_gain": -0.008701179054028103,
    "self_replacement_max_abs_error": 0.0,
    "context_mse": 0.0003303915781339141,
    "exact_mse": 0.0003128789021006789,
    "replacement_mse": 0.00033722098349338867,
    "context_rmse": 0.018176676762651476,
    "exact_rmse": 0.017688383252877547,
    "replacement_rmse": 0.01836357763327693,
    "normalized_context_rmse": 0.6488018678861344,
    "normalized_exact_rmse": 0.6313726235113344,
    "mse_reduction_percent": 5.3005818526454656,
    "component_context_rmse": [
      0.018740097000586514,
      0.01759522437130135
    ],
    "component_exact_rmse": [
      0.018587947769355292,
      0.016740549630316105
    ],
    "component_replacement_rmse": [
      0.019048964326018842,
      0.01765159837218257
    ],
    "component_exact_gain": [
      0.006372509117260847,
      0.043249515954050896
    ],
    "exact_gain_ci_low": 0.016054896543840305,
    "exact_gain_ci_high": 0.02982154530330629,
    "train_trials": 262,
    "test_trials": 113,
    "final_context_alpha": 0.1,
    "final_residualizer_alpha": 100.0,
    "innovation_alpha": 10000.0,
    "crossfit_folds": 5,
    "eligible_sources_min": 8,
    "eligible_sources_median": 18.0,
    "source_reuse_max": 3,
    "source_reuse_median_nonzero": 1.0,
    "replacement_distance_mean": 0.0684478351787364,
    "replacement_distance_median": 0.05773344898590752,
    "replacement_penalty_distance_spearman": -0.1321338935186546,
    "permutation_gain_mean": null,
    "permutation_gain_low": null,
    "permutation_gain_high": null,
    "permutation_gains": [],
    "train_indices": [
      142,
      305,
      29,
      55,
      78,
      297,
      160,
      100,
      101,
      300,
      304,
      252,
      181,
      149,
      57,
      186,
      120,
      282,
      128,
      150,
      38,
      257,
      64,
      353,
      131,
      13,
      247,
      43,
      85,
      177,
      316,
      23,
      95,
      303,
      274,
      366,
      226,
      124,
      1,
      133,
      174,
      141,
      9,
      125,
      89,
      58,
      310,
      183,
      108,
      292,
      0,
      370,
      170,
      246,
      15,
      91,
      19,
      6,
      28,
      188,
      113,
      106,
      3,
      249,
      336,
      360,
      80,
      147,
      25,
      97,
      258,
      157,
      163,
      143,
      86,
      349,
      61,
      306,
      222,
      129,
      73,
      184,
      7,
      84,
      171,
      71,
      361,
      70,
      243,
      52,
      357,
      116,
      34,
      260,
      45,
      112,
      165,
      198,
      115,
      126,
      195,
      327,
      49,
      317,
      268,
      332,
      138,
      117,
      348,
      269,
      12,
      230,
      227,
      341,
      373,
      234,
      169,
      178,
      189,
      270,
      350,
      156,
      334,
      371,
      235,
      105,
      279,
      290,
      296,
      76,
      347,
      229,
      359,
      281,
      93,
      104,
      315,
      65,
      314,
      144,
      309,
      218,
      11,
      37,
      208,
      301,
      242,
      191,
      318,
      53,
      237,
      207,
      30,
      248,
      74,
      4,
      48,
      22,
      161,
      351,
      266,
      130,
      354,
      119,
      168,
      137,
      374,
      107,
      159,
      185,
      262,
      180,
      51,
      32,
      202,
      224,
      364,
      201,
      289,
      365,
      369,
      363,
      69,
      326,
      362,
      197,
      236,
      338,
      122,
      331,
      204,
      82,
      36,
      343,
      166,
      342,
      302,
      68,
      291,
      205,
      31,
      135,
      245,
      140,
      162,
      328,
      253,
      241,
      172,
      223,
      139,
      187,
      151,
      294,
      339,
      340,
      346,
      283,
      54,
      16,
      217,
      190,
      136,
      121,
      67,
      312,
      152,
      134,
      46,
      63,
      79,
      337,
      228,
      261,
      10,
      355,
      98,
      307,
      155,
      273,
      200,
      255,
      330,
      90,
      21,
      275,
      26,
      175,
      47,
      367,
      280,
      33,
      62,
      244,
      220,
      194,
      102,
      209,
      256,
      127,
      238,
      240
    ],
    "test_indices": [
      193,
      325,
      132,
      372,
      323,
      5,
      199,
      265,
      176,
      66,
      88,
      239,
      206,
      263,
      272,
      173,
      41,
      356,
      39,
      277,
      267,
      196,
      264,
      298,
      8,
      345,
      114,
      286,
      278,
      35,
      232,
      319,
      320,
      182,
      83,
      329,
      2,
      221,
      259,
      14,
      308,
      148,
      153,
      87,
      276,
      59,
      167,
      179,
      154,
      42,
      164,
      271,
      250,
      368,
      254,
      99,
      352,
      111,
      311,
      322,
      324,
      18,
      299,
      192,
      44,
      295,
      335,
      20,
      96,
      210,
      211,
      344,
      321,
      109,
      146,
      225,
      118,
      213,
      214,
      27,
      284,
      24,
      216,
      251,
      92,
      158,
      287,
      333,
      110,
      60,
      75,
      103,
      145,
      72,
      203,
      285,
      293,
      77,
      358,
      123,
      288,
      233,
      231,
      219,
      94,
      81,
      215,
      313,
      17,
      212,
      50,
      56,
      40
    ],
    "replacement_sources": [
      325,
      193,
      81,
      164,
      176,
      18,
      233,
      203,
      323,
      311,
      320,
      254,
      325,
      87,
      211,
      42,
      132,
      215,
      213,
      286,
      324,
      87,
      60,
      345,
      148,
      298,
      18,
      179,
      254,
      212,
      146,
      50,
      88,
      284,
      311,
      368,
      153,
      271,
      356,
      329,
      56,
      8,
      96,
      196,
      293,
      75,
      203,
      286,
      94,
      173,
      372,
      221,
      299,
      329,
      278,
      225,
      42,
      335,
      83,
      263,
      267,
      114,
      250,
      335,
      83,
      251,
      111,
      88,
      109,
      176,
      272,
      50,
      206,
      96,
      232,
      333,
      81,
      39,
      40,
      83,
      287,
      278,
      56,
      295,
      14,
      39,
      284,
      77,
      231,
      103,
      59,
      60,
      17,
      284,
      265,
      288,
      276,
      333,
      196,
      20,
      276,
      50,
      110,
      96,
      154,
      132,
      356,
      213,
      145,
      35,
      233,
      308,
      214
    ],
    "fold_scopes": [
      {
        "fold": 0,
        "nuisance_train_trials": [
          142,
          29,
          55,
          78,
          160,
          100,
          101,
          300,
          252,
          181,
          149,
          186,
          120,
          282,
          128,
          257,
          64,
          353,
          131,
          13,
          247,
          43,
          85,
          177,
          316,
          303,
          274,
          366,
          124,
          1,
          9,
          125,
          89,
          58,
          310,
          183,
          108,
          292,
          0,
          370,
          170,
          246,
          15,
          91,
          19,
          6,
          28,
          188,
          113,
          106,
          3,
          249,
          80,
          147,
          25,
          97,
          258,
          157,
          163,
          349,
          61,
          129,
          73,
          184,
          7,
          171,
          71,
          361,
          70,
          243,
          52,
          357,
          116,
          34,
          260,
          45,
          112,
          165,
          198,
          126,
          327,
          49,
          317,
          332,
          117,
          269,
          12,
          230,
          227,
          341,
          373,
          169,
          178,
          189,
          270,
          350,
          156,
          334,
          371,
          235,
          105,
          279,
          290,
          229,
          359,
          281,
          93,
          104,
          315,
          65,
          314,
          144,
          309,
          218,
          11,
          37,
          301,
          242,
          191,
          318,
          237,
          207,
          30,
          248,
          74,
          4,
          48,
          22,
          161,
          351,
          266,
          130,
          354,
          168,
          137,
          374,
          107,
          159,
          185,
          262,
          180,
          51,
          32,
          202,
          224,
          201,
          289,
          369,
          363,
          326,
          362,
          197,
          338,
          122,
          331,
          204,
          82,
          36,
          343,
          342,
          302,
          68,
          291,
          205,
          31,
          135,
          245,
          140,
          162,
          253,
          172,
          223,
          187,
          151,
          294,
          340,
          346,
          283,
          54,
          190,
          121,
          312,
          152,
          134,
          46,
          228,
          261,
          10,
          355,
          98,
          155,
          273,
          200,
          255,
          330,
          21,
          275,
          26,
          175,
          47,
          367,
          33,
          220,
          194,
          102,
          209,
          127,
          238,
          240
        ],
        "nuisance_validation_trials": [
          305,
          297,
          304,
          57,
          150,
          38,
          23,
          95,
          226,
          133,
          174,
          141,
          336,
          360,
          143,
          86,
          306,
          222,
          84,
          115,
          195,
          268,
          138,
          348,
          234,
          296,
          76,
          347,
          208,
          53,
          119,
          364,
          365,
          69,
          236,
          166,
          328,
          241,
          139,
          339,
          16,
          217,
          136,
          67,
          63,
          79,
          337,
          307,
          90,
          280,
          62,
          244,
          256
        ],
        "selection_train_trials": [
          9,
          135,
          33,
          124,
          107,
          187,
          177,
          55,
          21,
          36,
          312,
          240,
          257,
          11,
          371,
          303,
          112,
          350,
          68,
          184,
          52,
          155,
          343,
          327,
          161,
          15,
          248,
          246,
          200,
          292,
          262,
          205,
          229,
          168,
          151,
          198,
          98,
          301,
          131,
          369,
          89,
          101,
          125,
          162,
          183,
          10,
          289,
          245,
          290,
          374,
          97,
          45,
          230,
          273,
          34,
          351,
          194,
          113,
          189,
          149,
          78,
          6,
          270,
          291,
          373,
          237,
          80,
          142,
          13,
          247,
          26,
          294,
          12,
          91,
          223,
          128,
          31,
          342,
          181,
          70,
          121,
          353,
          105,
          317,
          363,
          316,
          190,
          48,
          359,
          315,
          129,
          275,
          4,
          261,
          85,
          170,
          159,
          204,
          102,
          186,
          47,
          130,
          46,
          58,
          165,
          147,
          227,
          366,
          235,
          106,
          104,
          0,
          302,
          367,
          266,
          25,
          178,
          255,
          61,
          220,
          341,
          238,
          310,
          326,
          22,
          201,
          357,
          281,
          140,
          160,
          51,
          175,
          49,
          32,
          1,
          100,
          54,
          314,
          30,
          185,
          82,
          144,
          3,
          228,
          197,
          122,
          116,
          7,
          253,
          126,
          134,
          354,
          224,
          172,
          274,
          28,
          334,
          243,
          188,
          19,
          93,
          156,
          108,
          260,
          249,
          283,
          163
        ],
        "selection_validation_trials": [
          37,
          209,
          127,
          202,
          269,
          29,
          218,
          117,
          362,
          242,
          361,
          331,
          191,
          180,
          332,
          355,
          279,
          340,
          252,
          207,
          152,
          300,
          309,
          71,
          157,
          43,
          349,
          318,
          346,
          338,
          74,
          65,
          330,
          137,
          64,
          258,
          169,
          73,
          370,
          120,
          282,
          171
        ],
        "context_alpha": 0.1,
        "residualizer_alpha": 1000.0
      },
      {
        "fold": 1,
        "nuisance_train_trials": [
          142,
          305,
          29,
          78,
          297,
          160,
          100,
          300,
          304,
          181,
          149,
          57,
          186,
          120,
          282,
          128,
          150,
          38,
          257,
          64,
          353,
          13,
          247,
          43,
          23,
          95,
          303,
          274,
          366,
          226,
          124,
          1,
          133,
          174,
          141,
          9,
          125,
          58,
          310,
          183,
          292,
          0,
          370,
          170,
          15,
          91,
          19,
          6,
          28,
          113,
          106,
          3,
          249,
          336,
          360,
          80,
          147,
          25,
          97,
          258,
          157,
          143,
          86,
          61,
          306,
          222,
          129,
          73,
          184,
          7,
          84,
          171,
          71,
          361,
          70,
          52,
          357,
          34,
          260,
          45,
          112,
          165,
          115,
          126,
          195,
          327,
          49,
          317,
          268,
          138,
          117,
          348,
          269,
          12,
          230,
          227,
          373,
          234,
          169,
          178,
          189,
          270,
          350,
          156,
          334,
          371,
          290,
          296,
          76,
          347,
          229,
          281,
          93,
          104,
          315,
          314,
          144,
          309,
          11,
          208,
          301,
          242,
          191,
          318,
          53,
          237,
          207,
          30,
          248,
          4,
          48,
          161,
          266,
          354,
          119,
          168,
          137,
          374,
          159,
          185,
          262,
          51,
          32,
          202,
          224,
          364,
          201,
          289,
          365,
          369,
          363,
          69,
          326,
          197,
          236,
          338,
          331,
          204,
          82,
          36,
          166,
          342,
          302,
          68,
          31,
          135,
          162,
          328,
          253,
          241,
          223,
          139,
          294,
          339,
          346,
          54,
          16,
          217,
          190,
          136,
          121,
          67,
          312,
          152,
          46,
          63,
          79,
          337,
          228,
          261,
          355,
          307,
          273,
          200,
          330,
          90,
          275,
          26,
          175,
          367,
          280,
          33,
          62,
          244,
          220,
          194,
          256,
          238,
          240
        ],
        "nuisance_validation_trials": [
          55,
          101,
          252,
          131,
          85,
          177,
          316,
          89,
          108,
          246,
          188,
          163,
          349,
          243,
          116,
          198,
          332,
          341,
          235,
          105,
          279,
          359,
          65,
          218,
          37,
          74,
          22,
          351,
          130,
          107,
          180,
          362,
          122,
          343,
          291,
          205,
          245,
          140,
          172,
          187,
          151,
          340,
          283,
          134,
          10,
          98,
          155,
          255,
          21,
          47,
          102,
          209,
          127
        ],
        "selection_train_trials": [
          46,
          128,
          162,
          361,
          150,
          258,
          307,
          262,
          338,
          346,
          318,
          282,
          48,
          290,
          200,
          253,
          135,
          314,
          247,
          350,
          353,
          201,
          194,
          260,
          86,
          300,
          117,
          280,
          104,
          249,
          220,
          315,
          7,
          342,
          241,
          71,
          303,
          302,
          137,
          294,
          12,
          230,
          185,
          136,
          36,
          53,
          54,
          202,
          334,
          309,
          174,
          90,
          305,
          52,
          281,
          62,
          28,
          161,
          229,
          339,
          366,
          57,
          9,
          297,
          49,
          15,
          69,
          80,
          248,
          304,
          160,
          326,
          125,
          289,
          25,
          189,
          147,
          51,
          93,
          269,
          364,
          274,
          112,
          357,
          165,
          63,
          13,
          6,
          370,
          292,
          175,
          142,
          168,
          78,
          336,
          270,
          84,
          106,
          317,
          23,
          374,
          327,
          238,
          257,
          360,
          95,
          120,
          149,
          159,
          306,
          170,
          237,
          1,
          355,
          207,
          367,
          217,
          354,
          0,
          31,
          113,
          26,
          143,
          43,
          79,
          32,
          363,
          337,
          228,
          34,
          330,
          67,
          197,
          222,
          208,
          236,
          266,
          76,
          275,
          45,
          371,
          11,
          301,
          244,
          97,
          181,
          16,
          152,
          224,
          296,
          310,
          73,
          328,
          61,
          171,
          124,
          133,
          204,
          126,
          273,
          166,
          139,
          261,
          156,
          4,
          331,
          121
        ],
        "selection_validation_trials": [
          227,
          58,
          373,
          19,
          138,
          223,
          33,
          178,
          183,
          256,
          312,
          184,
          190,
          186,
          242,
          129,
          68,
          240,
          169,
          268,
          191,
          82,
          70,
          369,
          365,
          64,
          195,
          144,
          141,
          226,
          348,
          30,
          115,
          100,
          234,
          347,
          91,
          3,
          29,
          38,
          119,
          157
        ],
        "context_alpha": 0.1,
        "residualizer_alpha": 100.0
      },
      {
        "fold": 2,
        "nuisance_train_trials": [
          142,
          305,
          29,
          55,
          78,
          297,
          160,
          100,
          101,
          300,
          304,
          252,
          181,
          149,
          57,
          120,
          128,
          150,
          38,
          64,
          353,
          131,
          247,
          43,
          85,
          177,
          316,
          23,
          95,
          226,
          1,
          133,
          174,
          141,
          89,
          183,
          108,
          292,
          0,
          370,
          170,
          246,
          15,
          91,
          19,
          6,
          28,
          188,
          3,
          249,
          336,
          360,
          80,
          147,
          25,
          97,
          258,
          157,
          163,
          143,
          86,
          349,
          61,
          306,
          222,
          129,
          73,
          7,
          84,
          361,
          70,
          243,
          52,
          116,
          34,
          45,
          112,
          165,
          198,
          115,
          126,
          195,
          268,
          332,
          138,
          117,
          348,
          269,
          12,
          341,
          373,
          234,
          169,
          189,
          270,
          350,
          156,
          371,
          235,
          105,
          279,
          290,
          296,
          76,
          347,
          229,
          359,
          281,
          104,
          315,
          65,
          314,
          144,
          218,
          11,
          37,
          208,
          301,
          318,
          53,
          207,
          30,
          248,
          74,
          22,
          351,
          266,
          130,
          354,
          119,
          168,
          137,
          374,
          107,
          185,
          262,
          180,
          51,
          32,
          202,
          224,
          364,
          201,
          289,
          365,
          69,
          326,
          362,
          197,
          236,
          122,
          331,
          204,
          82,
          36,
          343,
          166,
          342,
          291,
          205,
          135,
          245,
          140,
          328,
          253,
          241,
          172,
          223,
          139,
          187,
          151,
          294,
          339,
          340,
          283,
          16,
          217,
          190,
          136,
          121,
          67,
          312,
          134,
          46,
          63,
          79,
          337,
          228,
          10,
          98,
          307,
          155,
          273,
          200,
          255,
          330,
          90,
          21,
          275,
          47,
          367,
          280,
          33,
          62,
          244,
          220,
          102,
          209,
          256,
          127
        ],
        "nuisance_validation_trials": [
          186,
          282,
          257,
          13,
          303,
          274,
          366,
          124,
          9,
          125,
          58,
          310,
          113,
          106,
          184,
          171,
          71,
          357,
          260,
          327,
          49,
          317,
          230,
          227,
          178,
          334,
          93,
          309,
          242,
          191,
          237,
          4,
          48,
          161,
          159,
          369,
          363,
          338,
          302,
          68,
          31,
          162,
          346,
          54,
          152,
          261,
          355,
          26,
          175,
          194,
          238,
          240
        ],
        "selection_train_trials": [
          205,
          207,
          38,
          241,
          365,
          174,
          129,
          139,
          151,
          269,
          316,
          331,
          82,
          57,
          217,
          275,
          15,
          157,
          131,
          296,
          143,
          80,
          326,
          0,
          245,
          351,
          312,
          270,
          30,
          46,
          100,
          73,
          141,
          134,
          126,
          362,
          367,
          136,
          160,
          197,
          10,
          122,
          229,
          51,
          364,
          187,
          353,
          86,
          305,
          52,
          7,
          128,
          222,
          102,
          246,
          142,
          61,
          253,
          19,
          361,
          291,
          95,
          342,
          301,
          300,
          279,
          65,
          243,
          11,
          190,
          104,
          45,
          53,
          63,
          318,
          359,
          280,
          252,
          354,
          135,
          156,
          137,
          306,
          202,
          33,
          360,
          116,
          25,
          172,
          29,
          165,
          155,
          62,
          85,
          294,
          266,
          74,
          235,
          79,
          150,
          22,
          112,
          21,
          315,
          64,
          304,
          133,
          180,
          226,
          181,
          115,
          330,
          43,
          343,
          91,
          168,
          283,
          97,
          163,
          348,
          144,
          185,
          119,
          3,
          373,
          247,
          195,
          138,
          339,
          201,
          208,
          78,
          248,
          70,
          273,
          347,
          47,
          117,
          170,
          234,
          223,
          341,
          224,
          189,
          268,
          183,
          36,
          349,
          332,
          84,
          6,
          236,
          105,
          255,
          340,
          90,
          374,
          262,
          228,
          32,
          69,
          177,
          16,
          314,
          120,
          292,
          149,
          166
        ],
        "selection_validation_trials": [
          89,
          328,
          307,
          76,
          200,
          244,
          34,
          67,
          198,
          297,
          1,
          218,
          256,
          127,
          188,
          220,
          37,
          121,
          204,
          169,
          370,
          290,
          336,
          209,
          55,
          281,
          101,
          371,
          147,
          337,
          289,
          108,
          98,
          23,
          249,
          12,
          107,
          28,
          130,
          140,
          258,
          350
        ],
        "context_alpha": 0.1,
        "residualizer_alpha": 1000.0
      },
      {
        "fold": 3,
        "nuisance_train_trials": [
          305,
          55,
          297,
          160,
          101,
          300,
          304,
          252,
          149,
          57,
          186,
          282,
          128,
          150,
          38,
          257,
          64,
          353,
          131,
          13,
          247,
          43,
          85,
          177,
          316,
          23,
          95,
          303,
          274,
          366,
          226,
          124,
          1,
          133,
          174,
          141,
          9,
          125,
          89,
          58,
          310,
          108,
          292,
          0,
          370,
          170,
          246,
          91,
          188,
          113,
          106,
          3,
          336,
          360,
          25,
          97,
          258,
          157,
          163,
          143,
          86,
          349,
          61,
          306,
          222,
          184,
          7,
          84,
          171,
          71,
          70,
          243,
          357,
          116,
          34,
          260,
          165,
          198,
          115,
          195,
          327,
          49,
          317,
          268,
          332,
          138,
          348,
          12,
          230,
          227,
          341,
          373,
          234,
          178,
          189,
          270,
          334,
          235,
          105,
          279,
          290,
          296,
          76,
          347,
          359,
          93,
          104,
          65,
          144,
          309,
          218,
          11,
          37,
          208,
          242,
          191,
          53,
          237,
          207,
          74,
          4,
          48,
          22,
          161,
          351,
          130,
          354,
          119,
          168,
          137,
          107,
          159,
          185,
          262,
          180,
          51,
          32,
          202,
          224,
          364,
          201,
          289,
          365,
          369,
          363,
          69,
          362,
          197,
          236,
          338,
          122,
          204,
          82,
          343,
          166,
          302,
          68,
          291,
          205,
          31,
          245,
          140,
          162,
          328,
          241,
          172,
          139,
          187,
          151,
          339,
          340,
          346,
          283,
          54,
          16,
          217,
          136,
          121,
          67,
          152,
          134,
          46,
          63,
          79,
          337,
          228,
          261,
          10,
          355,
          98,
          307,
          155,
          255,
          330,
          90,
          21,
          275,
          26,
          175,
          47,
          280,
          62,
          244,
          194,
          102,
          209,
          256,
          127,
          238,
          240
        ],
        "nuisance_validation_trials": [
          142,
          29,
          78,
          100,
          181,
          120,
          183,
          15,
          19,
          6,
          28,
          249,
          80,
          147,
          129,
          73,
          361,
          52,
          45,
          112,
          126,
          117,
          269,
          169,
          350,
          156,
          371,
          229,
          281,
          315,
          314,
          301,
          318,
          30,
          248,
          266,
          374,
          326,
          331,
          36,
          342,
          135,
          253,
          223,
          294,
          190,
          312,
          273,
          200,
          367,
          33,
          220
        ],
        "selection_train_trials": [
          159,
          122,
          54,
          138,
          11,
          55,
          304,
          49,
          25,
          61,
          170,
          207,
          161,
          305,
          113,
          125,
          283,
          224,
          136,
          108,
          201,
          10,
          134,
          227,
          79,
          62,
          32,
          58,
          90,
          53,
          51,
          155,
          91,
          115,
          168,
          204,
          234,
          137,
          166,
          97,
          150,
          302,
          291,
          235,
          106,
          261,
          162,
          245,
          309,
          172,
          341,
          107,
          63,
          354,
          217,
          68,
          226,
          105,
          290,
          149,
          222,
          175,
          258,
          130,
          13,
          306,
          197,
          31,
          4,
          334,
          256,
          187,
          84,
          128,
          116,
          7,
          330,
          144,
          230,
          208,
          82,
          351,
          373,
          171,
          262,
          71,
          152,
          218,
          347,
          236,
          119,
          346,
          47,
          9,
          238,
          131,
          12,
          360,
          365,
          174,
          202,
          95,
          85,
          104,
          37,
          76,
          185,
          228,
          186,
          194,
          43,
          69,
          165,
          178,
          257,
          93,
          140,
          98,
          26,
          127,
          270,
          163,
          22,
          260,
          139,
          65,
          297,
          102,
          34,
          307,
          195,
          310,
          337,
          1,
          177,
          296,
          275,
          317,
          184,
          340,
          332,
          157,
          348,
          21,
          303,
          237,
          364,
          349,
          205,
          121,
          370,
          180,
          209,
          247,
          289,
          191,
          70,
          292,
          363,
          198,
          355,
          357,
          328,
          252,
          151,
          244,
          255,
          89
        ],
        "selection_validation_trials": [
          242,
          3,
          268,
          16,
          243,
          353,
          339,
          67,
          282,
          188,
          141,
          241,
          327,
          38,
          48,
          189,
          369,
          86,
          57,
          74,
          246,
          280,
          316,
          64,
          23,
          274,
          0,
          359,
          46,
          366,
          143,
          343,
          362,
          160,
          336,
          300,
          338,
          240,
          124,
          279,
          133,
          101
        ],
        "context_alpha": 1000.0,
        "residualizer_alpha": 1000.0
      },
      {
        "fold": 4,
        "nuisance_train_trials": [
          142,
          305,
          29,
          55,
          78,
          297,
          100,
          101,
          304,
          252,
          181,
          57,
          186,
          120,
          282,
          150,
          38,
          257,
          131,
          13,
          85,
          177,
          316,
          23,
          95,
          303,
          274,
          366,
          226,
          124,
          133,
          174,
          141,
          9,
          125,
          89,
          58,
          310,
          183,
          108,
          246,
          15,
          19,
          6,
          28,
          188,
          113,
          106,
          249,
          336,
          360,
          80,
          147,
          163,
          143,
          86,
          349,
          306,
          222,
          129,
          73,
          184,
          84,
          171,
          71,
          361,
          243,
          52,
          357,
          116,
          260,
          45,
          112,
          198,
          115,
          126,
          195,
          327,
          49,
          317,
          268,
          332,
          138,
          117,
          348,
          269,
          230,
          227,
          341,
          234,
          169,
          178,
          350,
          156,
          334,
          371,
          235,
          105,
          279,
          296,
          76,
          347,
          229,
          359,
          281,
          93,
          315,
          65,
          314,
          309,
          218,
          37,
          208,
          301,
          242,
          191,
          318,
          53,
          237,
          30,
          248,
          74,
          4,
          48,
          22,
          161,
          351,
          266,
          130,
          119,
          374,
          107,
          159,
          180,
          364,
          365,
          369,
          363,
          69,
          326,
          362,
          236,
          338,
          122,
          331,
          36,
          343,
          166,
          342,
          302,
          68,
          291,
          205,
          31,
          135,
          245,
          140,
          162,
          328,
          253,
          241,
          172,
          223,
          139,
          187,
          151,
          294,
          339,
          340,
          346,
          283,
          54,
          16,
          217,
          190,
          136,
          67,
          312,
          152,
          134,
          63,
          79,
          337,
          261,
          10,
          355,
          98,
          307,
          155,
          273,
          200,
          255,
          90,
          21,
          26,
          175,
          47,
          367,
          280,
          33,
          62,
          244,
          220,
          194,
          102,
          209,
          256,
          127,
          238,
          240
        ],
        "nuisance_validation_trials": [
          160,
          300,
          149,
          128,
          64,
          353,
          247,
          43,
          1,
          292,
          0,
          370,
          170,
          91,
          3,
          25,
          97,
          258,
          157,
          61,
          7,
          70,
          34,
          165,
          12,
          373,
          189,
          270,
          290,
          104,
          144,
          11,
          207,
          354,
          168,
          137,
          185,
          262,
          51,
          32,
          202,
          224,
          201,
          289,
          197,
          204,
          82,
          121,
          46,
          228,
          330,
          275
        ],
        "selection_train_trials": [
          69,
          291,
          234,
          13,
          253,
          183,
          33,
          336,
          226,
          340,
          327,
          237,
          100,
          366,
          360,
          257,
          309,
          4,
          195,
          73,
          302,
          343,
          135,
          188,
          122,
          58,
          347,
          162,
          177,
          294,
          155,
          328,
          172,
          180,
          315,
          296,
          6,
          134,
          245,
          124,
          280,
          261,
          147,
          374,
          281,
          363,
          52,
          332,
          141,
          9,
          367,
          242,
          36,
          346,
          19,
          130,
          67,
          28,
          362,
          38,
          120,
          244,
          142,
          217,
          338,
          303,
          279,
          126,
          140,
          283,
          151,
          337,
          235,
          255,
          334,
          357,
          248,
          71,
          256,
          86,
          78,
          150,
          62,
          159,
          63,
          125,
          238,
          361,
          371,
          331,
          341,
          136,
          314,
          79,
          364,
          143,
          22,
          243,
          102,
          90,
          241,
          85,
          48,
          152,
          101,
          194,
          10,
          359,
          21,
          317,
          260,
          161,
          306,
          133,
          339,
          117,
          312,
          184,
          107,
          249,
          200,
          23,
          297,
          175,
          65,
          106,
          305,
          98,
          365,
          274,
          29,
          115,
          30,
          318,
          348,
          205,
          15,
          166,
          208,
          218,
          252,
          273,
          171,
          266,
          131,
          47,
          350,
          178,
          105,
          220,
          307,
          351,
          68,
          282,
          116,
          240,
          349,
          236,
          316,
          55,
          326,
          342,
          223,
          209,
          138,
          16,
          129,
          84
        ],
        "selection_validation_trials": [
          112,
          222,
          156,
          181,
          169,
          54,
          369,
          355,
          268,
          127,
          163,
          31,
          95,
          229,
          45,
          198,
          191,
          190,
          57,
          186,
          246,
          230,
          113,
          76,
          93,
          301,
          74,
          227,
          139,
          49,
          187,
          304,
          26,
          269,
          108,
          53,
          80,
          174,
          89,
          310,
          119,
          37
        ],
        "context_alpha": 1.0,
        "residualizer_alpha": 1000.0
      }
    ]
  },
  "residual_selection_audit": [
    {
      "selection_mode": "pipeline_nested",
      "selection_seed": 20261029,
      "selected_alpha": 10000.0,
      "scores": {
        "0.1": [
          -0.09510403864689003,
          -0.059991213062967855,
          -0.11039513358081827
        ],
        "1.0": [
          -0.09493913876581621,
          -0.05982848894222803,
          -0.11022924587021823
        ],
        "10.0": [
          -0.09330447262422031,
          -0.058216412867670944,
          -0.10858477927502462
        ],
        "100.0": [
          -0.07827462604990058,
          -0.04348333946979005,
          -0.09346156340295521
        ],
        "1000.0": [
          0.0013835182572219037,
          0.03125659593653622,
          -0.012643816786079246
        ],
        "10000.0": [
          0.05545438830578872,
          0.0659316865190008,
          0.049022269879019774
        ],
        "100000.0": [
          0.013858263280160155,
          0.01480824450041154,
          0.013082305089124481
        ]
      },
      "folds": [
        {
          "fold": 0,
          "training_trials": [
            142,
            305,
            297,
            101,
            300,
            304,
            252,
            149,
            57,
            186,
            120,
            282,
            128,
            150,
            38,
            257,
            64,
            353,
            13,
            247,
            43,
            23,
            303,
            274,
            366,
            226,
            1,
            133,
            174,
            141,
            9,
            89,
            310,
            183,
            0,
            370,
            170,
            246,
            15,
            91,
            19,
            6,
            28,
            188,
            113,
            106,
            3,
            336,
            147,
            25,
            97,
            157,
            163,
            143,
            349,
            306,
            222,
            73,
            184,
            7,
            171,
            71,
            361,
            70,
            243,
            52,
            357,
            116,
            34,
            45,
            112,
            165,
            198,
            126,
            195,
            327,
            49,
            332,
            117,
            348,
            269,
            230,
            227,
            341,
            373,
            234,
            169,
            189,
            350,
            334,
            371,
            235,
            105,
            290,
            229,
            359,
            281,
            93,
            104,
            315,
            314,
            144,
            37,
            208,
            242,
            191,
            53,
            207,
            30,
            248,
            74,
            4,
            48,
            161,
            266,
            130,
            354,
            119,
            137,
            374,
            185,
            262,
            180,
            51,
            32,
            224,
            364,
            363,
            197,
            236,
            122,
            331,
            204,
            36,
            166,
            342,
            302,
            68,
            291,
            31,
            135,
            245,
            223,
            139,
            187,
            294,
            339,
            340,
            54,
            16,
            190,
            136,
            121,
            134,
            63,
            228,
            261,
            355,
            98,
            307,
            155,
            200,
            21,
            26,
            175,
            280,
            33,
            62,
            220,
            194,
            256,
            127,
            238,
            240
          ],
          "validation_trials": [
            29,
            55,
            78,
            160,
            100,
            181,
            131,
            85,
            177,
            316,
            95,
            124,
            125,
            58,
            108,
            292,
            249,
            360,
            80,
            258,
            86,
            61,
            129,
            84,
            260,
            115,
            317,
            268,
            138,
            12,
            178,
            270,
            156,
            279,
            296,
            76,
            347,
            65,
            309,
            218,
            11,
            301,
            318,
            237,
            22,
            351,
            168,
            107,
            159,
            202,
            201,
            289,
            365,
            369,
            69,
            326,
            362,
            338,
            82,
            343,
            205,
            140,
            162,
            328,
            253,
            241,
            172,
            151,
            346,
            283,
            217,
            67,
            312,
            152,
            46,
            79,
            337,
            10,
            273,
            255,
            330,
            90,
            275,
            47,
            367,
            244,
            102,
            209
          ],
          "nuisance_crossfit_seed": 20262029,
          "final_nuisance_selection_seed": 20262079,
          "final_nuisance_selection_train": [
            180,
            341,
            23,
            339,
            224,
            185,
            68,
            227,
            348,
            373,
            74,
            0,
            30,
            186,
            207,
            119,
            300,
            353,
            235,
            282,
            157,
            73,
            247,
            26,
            126,
            305,
            188,
            248,
            149,
            208,
            51,
            269,
            266,
            331,
            52,
            304,
            361,
            359,
            252,
            187,
            121,
            144,
            189,
            281,
            366,
            130,
            370,
            229,
            190,
            314,
            89,
            133,
            62,
            222,
            327,
            245,
            204,
            1,
            45,
            200,
            169,
            238,
            246,
            256,
            170,
            310,
            302,
            137,
            37,
            257,
            135,
            54,
            104,
            34,
            19,
            350,
            91,
            21,
            332,
            6,
            4,
            374,
            191,
            336,
            101,
            147,
            198,
            262,
            261,
            315,
            236,
            242,
            122,
            105,
            141,
            291,
            306,
            183,
            97,
            33,
            364,
            49,
            9,
            38,
            228,
            223,
            307,
            106,
            31,
            303,
            290,
            127,
            98,
            7,
            163,
            15,
            53,
            142,
            340,
            174,
            139,
            70,
            355,
            274,
            64,
            43,
            155,
            354,
            240,
            13,
            57,
            294,
            230,
            28,
            48,
            234,
            166,
            243,
            136
          ],
          "final_nuisance_selection_validation": [
            165,
            357,
            32,
            371,
            36,
            113,
            63,
            25,
            117,
            220,
            297,
            280,
            161,
            71,
            194,
            3,
            120,
            349,
            116,
            175,
            342,
            16,
            93,
            363,
            143,
            112,
            150,
            128,
            184,
            171,
            197,
            226,
            334,
            134,
            195
          ],
          "context_alpha": 0.1,
          "residualizer_alpha": 100.0,
          "nuisance_scopes": [
            {
              "fold": 0,
              "nuisance_train_trials": [
                142,
                305,
                297,
                101,
                300,
                304,
                252,
                149,
                57,
                186,
                120,
                128,
                150,
                38,
                257,
                64,
                353,
                247,
                23,
                303,
                366,
                226,
                133,
                174,
                141,
                9,
                310,
                183,
                0,
                370,
                170,
                246,
                15,
                19,
                6,
                28,
                188,
                113,
                106,
                3,
                336,
                147,
                25,
                97,
                143,
                306,
                73,
                184,
                7,
                171,
                71,
                361,
                70,
                243,
                52,
                357,
                34,
                45,
                112,
                165,
                126,
                327,
                49,
                332,
                348,
                269,
                230,
                227,
                234,
                189,
                350,
                371,
                235,
                229,
                359,
                281,
                93,
                104,
                315,
                314,
                144,
                37,
                208,
                53,
                74,
                4,
                48,
                161,
                266,
                130,
                354,
                374,
                185,
                180,
                51,
                32,
                224,
                364,
                363,
                197,
                236,
                331,
                204,
                36,
                342,
                302,
                68,
                291,
                31,
                135,
                223,
                139,
                187,
                294,
                339,
                340,
                54,
                16,
                190,
                136,
                121,
                134,
                63,
                228,
                261,
                98,
                307,
                200,
                21,
                26,
                175,
                280,
                33,
                220,
                194,
                256,
                127,
                238,
                240
              ],
              "nuisance_validation_trials": [
                282,
                13,
                43,
                274,
                1,
                89,
                91,
                157,
                163,
                349,
                222,
                116,
                198,
                195,
                117,
                341,
                373,
                169,
                334,
                105,
                290,
                242,
                191,
                207,
                30,
                248,
                119,
                137,
                262,
                122,
                166,
                245,
                355,
                155,
                62
              ],
              "selection_train_trials": [
                121,
                363,
                6,
                0,
                37,
                54,
                120,
                247,
                136,
                300,
                197,
                16,
                306,
                74,
                353,
                243,
                185,
                31,
                252,
                304,
                57,
                297,
                315,
                256,
                371,
                130,
                200,
                364,
                188,
                71,
                294,
                49,
                33,
                354,
                340,
                126,
                45,
                240,
                331,
                342,
                281,
                374,
                7,
                51,
                357,
                204,
                348,
                9,
                106,
                310,
                133,
                180,
                147,
                303,
                246,
                370,
                3,
                220,
                161,
                38,
                194,
                52,
                141,
                139,
                48,
                361,
                366,
                223,
                25,
                113,
                63,
                68,
                327,
                98,
                36,
                112,
                174,
                19,
                70,
                230,
                339,
                302,
                332,
                171,
                226,
                170,
                21,
                238,
                187,
                23,
                184,
                150,
                144,
                15,
                269,
                4,
                257,
                229,
                73,
                350,
                208,
                280,
                101,
                127,
                314,
                183,
                143,
                134,
                142,
                93,
                224
              ],
              "selection_validation_trials": [
                135,
                227,
                336,
                32,
                234,
                235,
                236,
                261,
                64,
                104,
                175,
                28,
                26,
                305,
                190,
                149,
                53,
                97,
                165,
                228,
                128,
                359,
                291,
                186,
                266,
                307,
                34,
                189
              ],
              "context_alpha": 10.0,
              "residualizer_alpha": 1000.0
            },
            {
              "fold": 1,
              "nuisance_train_trials": [
                142,
                297,
                101,
                300,
                252,
                149,
                57,
                186,
                282,
                150,
                38,
                257,
                64,
                353,
                13,
                247,
                43,
                23,
                303,
                274,
                366,
                1,
                133,
                141,
                9,
                89,
                183,
                0,
                370,
                170,
                15,
                91,
                19,
                6,
                28,
                188,
                147,
                25,
                97,
                157,
                163,
                143,
                349,
                306,
                222,
                73,
                184,
                7,
                171,
                71,
                361,
                70,
                243,
                52,
                357,
                116,
                34,
                45,
                165,
                198,
                195,
                327,
                332,
                117,
                348,
                269,
                341,
                373,
                169,
                189,
                350,
                334,
                371,
                105,
                290,
                229,
                359,
                281,
                104,
                315,
                314,
                37,
                208,
                242,
                191,
                207,
                30,
                248,
                74,
                4,
                48,
                161,
                266,
                130,
                119,
                137,
                374,
                185,
                262,
                51,
                32,
                364,
                363,
                197,
                236,
                122,
                331,
                204,
                36,
                166,
                342,
                68,
                291,
                31,
                245,
                223,
                187,
                294,
                339,
                340,
                54,
                16,
                190,
                121,
                63,
                228,
                355,
                98,
                307,
                155,
                200,
                21,
                26,
                175,
                280,
                62,
                220,
                194,
                240
              ],
              "nuisance_validation_trials": [
                305,
                304,
                120,
                128,
                226,
                174,
                310,
                246,
                113,
                106,
                3,
                336,
                112,
                126,
                49,
                230,
                227,
                234,
                235,
                93,
                144,
                53,
                354,
                180,
                224,
                302,
                135,
                139,
                136,
                134,
                261,
                33,
                256,
                127,
                238
              ],
              "selection_train_trials": [
                36,
                361,
                97,
                257,
                291,
                45,
                274,
                307,
                187,
                315,
                89,
                222,
                54,
                157,
                306,
                341,
                197,
                339,
                141,
                30,
                57,
                245,
                23,
                101,
                70,
                281,
                169,
                0,
                74,
                228,
                370,
                121,
                163,
                15,
                119,
                327,
                38,
                104,
                371,
                122,
                188,
                150,
                143,
                68,
                48,
                26,
                71,
                43,
                52,
                359,
                147,
                13,
                269,
                191,
                170,
                348,
                186,
                252,
                350,
                1,
                165,
                366,
                175,
                28,
                149,
                340,
                282,
                64,
                63,
                300,
                355,
                189,
                242,
                155,
                332,
                223,
                6,
                117,
                183,
                137,
                62,
                207,
                31,
                116,
                105,
                34,
                208,
                334,
                194,
                161,
                229,
                331,
                236,
                190,
                349,
                9,
                297,
                364,
                21,
                133,
                166,
                342,
                262,
                303,
                290,
                314,
                195,
                19,
                142,
                37,
                357
              ],
              "selection_validation_trials": [
                51,
                247,
                200,
                280,
                171,
                266,
                243,
                198,
                240,
                185,
                98,
                248,
                184,
                353,
                363,
                32,
                4,
                374,
                25,
                130,
                204,
                7,
                220,
                16,
                73,
                294,
                373,
                91
              ],
              "context_alpha": 0.1,
              "residualizer_alpha": 1000.0
            },
            {
              "fold": 2,
              "nuisance_train_trials": [
                305,
                297,
                300,
                304,
                149,
                57,
                186,
                120,
                282,
                128,
                150,
                257,
                64,
                353,
                13,
                247,
                43,
                23,
                303,
                274,
                366,
                226,
                1,
                133,
                174,
                9,
                89,
                310,
                183,
                0,
                170,
                246,
                15,
                91,
                19,
                188,
                113,
                106,
                3,
                336,
                25,
                97,
                157,
                163,
                143,
                349,
                222,
                73,
                184,
                7,
                71,
                70,
                52,
                357,
                116,
                45,
                112,
                165,
                198,
                126,
                195,
                327,
                49,
                117,
                348,
                269,
                230,
                227,
                341,
                373,
                234,
                169,
                189,
                334,
                371,
                235,
                105,
                290,
                229,
                281,
                93,
                314,
                144,
                37,
                242,
                191,
                53,
                207,
                30,
                248,
                4,
                48,
                161,
                130,
                354,
                119,
                137,
                374,
                262,
                180,
                51,
                32,
                224,
                363,
                236,
                122,
                331,
                204,
                36,
                166,
                302,
                68,
                135,
                245,
                223,
                139,
                187,
                294,
                339,
                54,
                136,
                121,
                134,
                228,
                261,
                355,
                98,
                307,
                155,
                200,
                175,
                280,
                33,
                62,
                220,
                194,
                256,
                127,
                238
              ],
              "nuisance_validation_trials": [
                142,
                101,
                252,
                38,
                141,
                370,
                6,
                28,
                147,
                306,
                171,
                361,
                243,
                34,
                332,
                350,
                359,
                104,
                315,
                208,
                74,
                266,
                185,
                364,
                197,
                342,
                291,
                31,
                340,
                16,
                190,
                63,
                21,
                26,
                240
              ],
              "selection_train_trials": [
                45,
                204,
                226,
                113,
                297,
                175,
                117,
                188,
                121,
                310,
                294,
                366,
                331,
                36,
                57,
                4,
                229,
                43,
                314,
                349,
                105,
                136,
                127,
                200,
                112,
                281,
                13,
                163,
                120,
                130,
                32,
                198,
                261,
                166,
                54,
                247,
                150,
                230,
                133,
                89,
                224,
                303,
                234,
                348,
                223,
                144,
                257,
                143,
                339,
                51,
                169,
                68,
                184,
                71,
                269,
                222,
                300,
                235,
                73,
                191,
                3,
                246,
                189,
                248,
                227,
                98,
                137,
                228,
                23,
                165,
                93,
                161,
                194,
                341,
                245,
                187,
                334,
                19,
                139,
                157,
                25,
                52,
                15,
                119,
                70,
                290,
                1,
                37,
                307,
                357,
                236,
                220,
                280,
                126,
                242,
                62,
                302,
                174,
                134,
                354,
                374,
                149,
                170,
                180,
                336,
                30,
                371,
                91,
                238,
                186,
                122
              ],
              "selection_validation_trials": [
                53,
                7,
                282,
                195,
                327,
                155,
                9,
                256,
                106,
                207,
                128,
                262,
                183,
                304,
                0,
                64,
                97,
                363,
                135,
                274,
                33,
                116,
                353,
                305,
                373,
                355,
                48,
                49
              ],
              "context_alpha": 1.0,
              "residualizer_alpha": 1000.0
            },
            {
              "fold": 3,
              "nuisance_train_trials": [
                142,
                305,
                101,
                304,
                252,
                57,
                186,
                120,
                282,
                128,
                150,
                38,
                257,
                64,
                353,
                13,
                247,
                43,
                23,
                303,
                274,
                366,
                226,
                1,
                174,
                141,
                89,
                310,
                183,
                370,
                246,
                91,
                6,
                28,
                188,
                113,
                106,
                3,
                336,
                147,
                97,
                157,
                163,
                349,
                306,
                222,
                73,
                171,
                71,
                361,
                70,
                243,
                52,
                116,
                34,
                45,
                112,
                165,
                198,
                126,
                195,
                49,
                332,
                117,
                348,
                230,
                227,
                341,
                373,
                234,
                169,
                350,
                334,
                235,
                105,
                290,
                359,
                281,
                93,
                104,
                315,
                314,
                144,
                208,
                242,
                191,
                53,
                207,
                30,
                248,
                74,
                266,
                130,
                354,
                119,
                137,
                374,
                185,
                262,
                180,
                32,
                224,
                364,
                197,
                236,
                122,
                36,
                166,
                342,
                302,
                68,
                291,
                31,
                135,
                245,
                223,
                139,
                339,
                340,
                16,
                190,
                136,
                121,
                134,
                63,
                261,
                355,
                155,
                200,
                21,
                26,
                175,
                33,
                62,
                220,
                256,
                127,
                238,
                240
              ],
              "nuisance_validation_trials": [
                297,
                300,
                149,
                133,
                9,
                0,
                170,
                15,
                19,
                25,
                143,
                184,
                7,
                357,
                327,
                269,
                189,
                371,
                229,
                37,
                4,
                48,
                161,
                51,
                363,
                331,
                204,
                187,
                294,
                54,
                228,
                98,
                307,
                280,
                194
              ],
              "selection_train_trials": [
                63,
                142,
                302,
                230,
                135,
                354,
                350,
                236,
                105,
                304,
                23,
                336,
                134,
                227,
                126,
                122,
                91,
                274,
                246,
                208,
                186,
                223,
                57,
                116,
                220,
                31,
                207,
                36,
                93,
                89,
                101,
                64,
                97,
                361,
                130,
                266,
                49,
                104,
                127,
                128,
                226,
                119,
                242,
                26,
                191,
                106,
                62,
                197,
                341,
                163,
                166,
                195,
                315,
                171,
                157,
                45,
                117,
                34,
                71,
                188,
                256,
                305,
                121,
                33,
                348,
                248,
                257,
                262,
                198,
                43,
                28,
                222,
                240,
                200,
                291,
                13,
                112,
                155,
                366,
                169,
                165,
                282,
                147,
                238,
                180,
                353,
                359,
                174,
                339,
                16,
                190,
                314,
                310,
                137,
                21,
                342,
                364,
                235,
                252,
                175,
                68,
                245,
                306,
                373,
                290,
                224,
                144,
                332,
                303,
                374,
                261
              ],
              "selection_validation_trials": [
                243,
                52,
                70,
                139,
                113,
                183,
                234,
                1,
                370,
                30,
                53,
                73,
                185,
                120,
                3,
                340,
                150,
                38,
                74,
                6,
                281,
                136,
                247,
                32,
                349,
                141,
                355,
                334
              ],
              "context_alpha": 0.1,
              "residualizer_alpha": 1000.0
            },
            {
              "fold": 4,
              "nuisance_train_trials": [
                142,
                305,
                297,
                101,
                300,
                304,
                252,
                149,
                120,
                282,
                128,
                38,
                13,
                43,
                274,
                226,
                1,
                133,
                174,
                141,
                9,
                89,
                310,
                0,
                370,
                170,
                246,
                15,
                91,
                19,
                6,
                28,
                113,
                106,
                3,
                336,
                147,
                25,
                157,
                163,
                143,
                349,
                306,
                222,
                184,
                7,
                171,
                361,
                243,
                357,
                116,
                34,
                112,
                198,
                126,
                195,
                327,
                49,
                332,
                117,
                269,
                230,
                227,
                341,
                373,
                234,
                169,
                189,
                350,
                334,
                371,
                235,
                105,
                290,
                229,
                359,
                93,
                104,
                315,
                144,
                37,
                208,
                242,
                191,
                53,
                207,
                30,
                248,
                74,
                4,
                48,
                161,
                266,
                354,
                119,
                137,
                185,
                262,
                180,
                51,
                224,
                364,
                363,
                197,
                122,
                331,
                204,
                166,
                342,
                302,
                291,
                31,
                135,
                245,
                139,
                187,
                294,
                340,
                54,
                16,
                190,
                136,
                134,
                63,
                228,
                261,
                355,
                98,
                307,
                155,
                21,
                26,
                280,
                33,
                62,
                194,
                256,
                127,
                238,
                240
              ],
              "nuisance_validation_trials": [
                57,
                186,
                150,
                257,
                64,
                353,
                247,
                23,
                303,
                366,
                183,
                188,
                97,
                73,
                71,
                70,
                52,
                45,
                165,
                348,
                281,
                314,
                130,
                374,
                32,
                236,
                36,
                68,
                223,
                339,
                121,
                200,
                175,
                220
              ],
              "selection_train_trials": [
                332,
                149,
                30,
                104,
                222,
                228,
                63,
                341,
                34,
                334,
                25,
                243,
                224,
                6,
                226,
                119,
                134,
                240,
                262,
                37,
                364,
                136,
                307,
                197,
                112,
                0,
                135,
                126,
                133,
                122,
                93,
                359,
                342,
                282,
                48,
                15,
                300,
                21,
                141,
                105,
                238,
                294,
                157,
                13,
                306,
                195,
                274,
                91,
                256,
                280,
                113,
                144,
                229,
                290,
                184,
                245,
                139,
                38,
                315,
                33,
                310,
                116,
                120,
                191,
                190,
                147,
                248,
                155,
                194,
                246,
                3,
                163,
                7,
                137,
                227,
                28,
                361,
                266,
                98,
                51,
                74,
                208,
                142,
                180,
                26,
                189,
                302,
                230,
                128,
                19,
                185,
                127,
                269,
                371,
                370,
                1,
                291,
                363,
                117,
                349,
                170,
                357,
                174,
                207,
                49,
                234,
                62,
                305,
                43,
                235,
                297,
                166
              ],
              "selection_validation_trials": [
                331,
                53,
                242,
                169,
                304,
                9,
                16,
                161,
                31,
                198,
                350,
                187,
                89,
                171,
                355,
                106,
                261,
                4,
                354,
                143,
                340,
                204,
                336,
                327,
                101,
                373,
                54,
                252
              ],
              "context_alpha": 0.1,
              "residualizer_alpha": 1000.0
            }
          ],
          "train_x_sha256": "7523aa7050ecdd4fa95443839dfa89ec108e0dda02f2a5f5ccc409749c0ed94c",
          "train_y_sha256": "41e2d9cdad26d7272d69caebfd616d2eb7c2b8f8f8d52c700dc38eb81e6af8b3",
          "train_context_prediction_sha256": "362a8ab9fc4d129c6146d5e7e9e8cb3fc78f00ebd03549be33544054ca8f0370",
          "train_neural_prediction_sha256": "b5d6525053a998dec0c833ad5c40b6ab7866b1432ac7ed903159bc4fbc74c603",
          "condition_coverage_rule": "max(ceil(0.20*n), n_conditions) when stratifiable"
        },
        {
          "fold": 1,
          "training_trials": [
            29,
            55,
            78,
            297,
            160,
            100,
            181,
            149,
            57,
            186,
            128,
            150,
            38,
            131,
            13,
            247,
            85,
            177,
            316,
            23,
            95,
            274,
            226,
            124,
            133,
            141,
            125,
            89,
            58,
            183,
            108,
            292,
            0,
            170,
            19,
            6,
            28,
            106,
            249,
            336,
            360,
            80,
            25,
            258,
            143,
            86,
            349,
            61,
            306,
            129,
            84,
            171,
            243,
            357,
            116,
            34,
            260,
            112,
            198,
            115,
            195,
            317,
            268,
            138,
            117,
            269,
            12,
            230,
            227,
            341,
            373,
            234,
            169,
            178,
            270,
            156,
            371,
            235,
            105,
            279,
            290,
            296,
            76,
            347,
            359,
            93,
            65,
            314,
            144,
            309,
            218,
            11,
            301,
            318,
            53,
            237,
            74,
            4,
            22,
            161,
            351,
            266,
            130,
            119,
            168,
            374,
            107,
            159,
            262,
            180,
            51,
            202,
            224,
            364,
            201,
            289,
            365,
            369,
            363,
            69,
            326,
            362,
            197,
            236,
            338,
            204,
            82,
            36,
            343,
            166,
            342,
            302,
            68,
            205,
            31,
            135,
            140,
            162,
            328,
            253,
            241,
            172,
            223,
            187,
            151,
            294,
            346,
            283,
            54,
            217,
            190,
            67,
            312,
            152,
            134,
            46,
            79,
            337,
            10,
            355,
            98,
            273,
            255,
            330,
            90,
            275,
            26,
            47,
            367,
            244,
            220,
            102,
            209,
            256,
            238
          ],
          "validation_trials": [
            142,
            305,
            101,
            300,
            304,
            252,
            120,
            282,
            257,
            64,
            353,
            43,
            303,
            366,
            1,
            174,
            9,
            310,
            370,
            246,
            15,
            91,
            188,
            113,
            3,
            147,
            97,
            157,
            163,
            222,
            73,
            184,
            7,
            71,
            361,
            70,
            52,
            45,
            165,
            126,
            327,
            49,
            332,
            348,
            189,
            350,
            334,
            229,
            281,
            104,
            315,
            37,
            208,
            242,
            191,
            207,
            30,
            248,
            48,
            354,
            137,
            185,
            32,
            122,
            331,
            291,
            245,
            139,
            339,
            340,
            16,
            136,
            121,
            63,
            228,
            261,
            307,
            155,
            200,
            21,
            175,
            280,
            33,
            62,
            194,
            127,
            240
          ],
          "nuisance_crossfit_seed": 20262129,
          "final_nuisance_selection_seed": 20262179,
          "final_nuisance_selection_train": [
            29,
            296,
            289,
            69,
            347,
            314,
            373,
            220,
            79,
            178,
            108,
            10,
            80,
            47,
            243,
            209,
            78,
            205,
            355,
            156,
            343,
            135,
            106,
            112,
            162,
            13,
            169,
            360,
            55,
            330,
            31,
            342,
            227,
            166,
            290,
            336,
            365,
            67,
            256,
            283,
            98,
            133,
            130,
            151,
            171,
            241,
            202,
            270,
            58,
            226,
            12,
            34,
            54,
            275,
            140,
            369,
            172,
            170,
            57,
            302,
            341,
            143,
            273,
            218,
            180,
            266,
            38,
            292,
            318,
            262,
            119,
            51,
            309,
            258,
            89,
            363,
            187,
            160,
            297,
            128,
            312,
            150,
            6,
            197,
            28,
            230,
            134,
            85,
            337,
            93,
            149,
            294,
            82,
            301,
            61,
            90,
            19,
            53,
            359,
            371,
            260,
            152,
            349,
            234,
            223,
            86,
            161,
            117,
            244,
            181,
            144,
            362,
            159,
            23,
            235,
            22,
            36,
            138,
            68,
            351,
            125,
            124,
            195,
            249,
            357,
            201,
            279,
            338,
            141,
            255,
            346,
            11,
            238,
            107,
            190,
            95,
            204,
            74,
            102,
            46
          ],
          "final_nuisance_selection_validation": [
            26,
            274,
            269,
            116,
            326,
            237,
            131,
            253,
            217,
            268,
            76,
            177,
            65,
            364,
            374,
            168,
            236,
            84,
            115,
            306,
            183,
            316,
            105,
            25,
            367,
            224,
            100,
            247,
            0,
            186,
            4,
            129,
            328,
            198,
            317
          ],
          "context_alpha": 10.0,
          "residualizer_alpha": 100.0,
          "nuisance_scopes": [
            {
              "fold": 0,
              "nuisance_train_trials": [
                29,
                55,
                78,
                160,
                181,
                149,
                57,
                186,
                128,
                150,
                38,
                13,
                85,
                177,
                316,
                23,
                95,
                274,
                226,
                124,
                133,
                141,
                89,
                58,
                108,
                292,
                0,
                170,
                6,
                28,
                106,
                249,
                336,
                360,
                80,
                143,
                86,
                349,
                61,
                306,
                84,
                171,
                243,
                357,
                116,
                260,
                198,
                115,
                195,
                317,
                268,
                138,
                269,
                230,
                227,
                373,
                234,
                178,
                270,
                156,
                235,
                290,
                296,
                76,
                347,
                93,
                65,
                314,
                309,
                218,
                11,
                301,
                318,
                53,
                237,
                74,
                4,
                22,
                351,
                266,
                130,
                119,
                374,
                159,
                262,
                224,
                364,
                201,
                289,
                365,
                369,
                363,
                326,
                362,
                197,
                236,
                338,
                204,
                82,
                166,
                342,
                302,
                205,
                31,
                135,
                140,
                162,
                328,
                253,
                241,
                172,
                223,
                187,
                151,
                294,
                346,
                54,
                217,
                190,
                67,
                312,
                152,
                134,
                79,
                337,
                355,
                98,
                273,
                255,
                330,
                90,
                26,
                47,
                367,
                244,
                220,
                102,
                209,
                256,
                238
              ],
              "nuisance_validation_trials": [
                297,
                100,
                131,
                247,
                125,
                183,
                19,
                25,
                258,
                129,
                34,
                112,
                117,
                12,
                341,
                169,
                371,
                105,
                279,
                359,
                144,
                161,
                168,
                107,
                180,
                51,
                202,
                69,
                36,
                343,
                68,
                283,
                46,
                10,
                275
              ],
              "selection_train_trials": [
                124,
                38,
                230,
                205,
                115,
                61,
                74,
                362,
                268,
                273,
                141,
                255,
                269,
                106,
                13,
                364,
                363,
                274,
                217,
                296,
                260,
                133,
                317,
                160,
                143,
                201,
                256,
                289,
                351,
                181,
                244,
                301,
                171,
                238,
                86,
                166,
                170,
                360,
                197,
                80,
                6,
                85,
                78,
                31,
                28,
                53,
                29,
                140,
                187,
                227,
                290,
                237,
                58,
                209,
                152,
                262,
                95,
                223,
                374,
                76,
                11,
                0,
                47,
                336,
                355,
                195,
                93,
                373,
                337,
                130,
                116,
                138,
                266,
                172,
                65,
                84,
                292,
                220,
                338,
                134,
                342,
                108,
                328,
                346,
                149,
                218,
                150,
                186,
                249,
                243,
                128,
                98,
                224,
                309,
                357,
                312,
                135,
                119,
                79,
                270,
                367,
                318,
                306,
                302,
                347,
                369,
                316,
                253,
                26,
                23,
                151,
                294
              ],
              "selection_validation_trials": [
                4,
                349,
                177,
                55,
                234,
                22,
                236,
                326,
                89,
                156,
                190,
                198,
                82,
                365,
                67,
                314,
                159,
                57,
                235,
                241,
                54,
                204,
                90,
                178,
                226,
                162,
                102,
                330
              ],
              "context_alpha": 0.1,
              "residualizer_alpha": 1000.0
            },
            {
              "fold": 1,
              "nuisance_train_trials": [
                29,
                297,
                100,
                181,
                149,
                57,
                186,
                128,
                150,
                38,
                131,
                13,
                247,
                85,
                177,
                316,
                23,
                95,
                226,
                124,
                133,
                141,
                125,
                89,
                58,
                183,
                108,
                292,
                170,
                19,
                28,
                249,
                336,
                360,
                80,
                25,
                258,
                143,
                86,
                349,
                61,
                306,
                129,
                84,
                171,
                243,
                357,
                34,
                260,
                112,
                198,
                195,
                138,
                117,
                269,
                12,
                227,
                341,
                373,
                234,
                169,
                178,
                156,
                371,
                235,
                105,
                279,
                290,
                76,
                347,
                359,
                93,
                65,
                314,
                144,
                309,
                11,
                301,
                318,
                53,
                74,
                4,
                22,
                161,
                130,
                168,
                107,
                262,
                180,
                51,
                202,
                224,
                364,
                201,
                369,
                363,
                69,
                326,
                362,
                197,
                236,
                338,
                204,
                82,
                36,
                343,
                166,
                342,
                302,
                68,
                205,
                135,
                140,
                162,
                253,
                241,
                172,
                223,
                294,
                346,
                283,
                54,
                217,
                190,
                312,
                152,
                134,
                46,
                337,
                10,
                98,
                255,
                90,
                275,
                47,
                367,
                244,
                220,
                102,
                238
              ],
              "nuisance_validation_trials": [
                55,
                78,
                160,
                274,
                0,
                6,
                106,
                116,
                115,
                317,
                268,
                230,
                270,
                296,
                218,
                237,
                351,
                266,
                119,
                374,
                159,
                289,
                365,
                31,
                328,
                187,
                151,
                67,
                79,
                355,
                273,
                330,
                26,
                209,
                256
              ],
              "selection_train_trials": [
                205,
                367,
                90,
                227,
                36,
                217,
                341,
                226,
                143,
                22,
                302,
                195,
                275,
                100,
                34,
                29,
                359,
                38,
                134,
                117,
                82,
                201,
                235,
                129,
                283,
                306,
                294,
                292,
                162,
                269,
                130,
                84,
                57,
                198,
                243,
                309,
                46,
                166,
                183,
                107,
                13,
                236,
                156,
                85,
                80,
                144,
                54,
                141,
                234,
                279,
                124,
                262,
                131,
                346,
                171,
                4,
                51,
                102,
                152,
                255,
                140,
                364,
                133,
                297,
                220,
                336,
                290,
                23,
                363,
                197,
                357,
                337,
                25,
                342,
                258,
                312,
                112,
                128,
                362,
                108,
                68,
                338,
                360,
                149,
                244,
                180,
                74,
                347,
                170,
                95,
                47,
                223,
                204,
                172,
                89,
                238,
                10,
                247,
                161,
                168,
                202,
                349,
                53,
                314,
                371,
                316,
                301,
                98,
                105,
                249,
                224,
                253
              ],
              "selection_validation_trials": [
                150,
                369,
                69,
                11,
                169,
                343,
                28,
                65,
                93,
                181,
                12,
                61,
                58,
                178,
                125,
                86,
                326,
                260,
                177,
                186,
                76,
                318,
                241,
                138,
                190,
                135,
                19,
                373
              ],
              "context_alpha": 10.0,
              "residualizer_alpha": 1000.0
            },
            {
              "fold": 2,
              "nuisance_train_trials": [
                55,
                78,
                297,
                160,
                100,
                181,
                149,
                128,
                150,
                131,
                13,
                247,
                85,
                177,
                316,
                23,
                274,
                226,
                124,
                133,
                125,
                89,
                58,
                183,
                108,
                292,
                0,
                19,
                6,
                106,
                249,
                336,
                360,
                80,
                25,
                258,
                61,
                129,
                84,
                243,
                357,
                116,
                34,
                260,
                112,
                115,
                317,
                268,
                138,
                117,
                12,
                230,
                227,
                341,
                373,
                234,
                169,
                178,
                270,
                156,
                371,
                235,
                105,
                279,
                290,
                296,
                347,
                359,
                93,
                65,
                314,
                144,
                218,
                301,
                318,
                53,
                237,
                4,
                22,
                161,
                351,
                266,
                119,
                168,
                374,
                107,
                159,
                262,
                180,
                51,
                202,
                364,
                201,
                289,
                365,
                369,
                69,
                326,
                362,
                197,
                236,
                338,
                36,
                343,
                166,
                342,
                302,
                68,
                31,
                135,
                140,
                162,
                328,
                253,
                241,
                223,
                187,
                151,
                294,
                283,
                217,
                190,
                67,
                152,
                134,
                46,
                79,
                10,
                355,
                98,
                273,
                255,
                330,
                275,
                26,
                47,
                367,
                220,
                209,
                256
              ],
              "nuisance_validation_trials": [
                29,
                57,
                186,
                38,
                95,
                141,
                170,
                28,
                143,
                86,
                349,
                306,
                171,
                198,
                195,
                269,
                76,
                309,
                11,
                74,
                130,
                224,
                363,
                204,
                82,
                205,
                172,
                346,
                54,
                312,
                337,
                90,
                244,
                102,
                238
              ],
              "selection_train_trials": [
                336,
                341,
                80,
                108,
                46,
                183,
                202,
                369,
                112,
                151,
                351,
                247,
                31,
                105,
                161,
                84,
                168,
                13,
                374,
                144,
                34,
                220,
                117,
                268,
                36,
                296,
                255,
                159,
                169,
                129,
                318,
                89,
                69,
                274,
                150,
                106,
                119,
                133,
                355,
                149,
                209,
                367,
                166,
                266,
                373,
                237,
                262,
                330,
                10,
                217,
                178,
                230,
                236,
                65,
                128,
                290,
                294,
                243,
                53,
                78,
                6,
                138,
                270,
                107,
                22,
                357,
                152,
                58,
                275,
                362,
                26,
                258,
                360,
                160,
                134,
                342,
                115,
                317,
                93,
                187,
                359,
                23,
                131,
                371,
                364,
                25,
                0,
                338,
                85,
                365,
                343,
                124,
                162,
                328,
                273,
                234,
                98,
                19,
                47,
                249,
                156,
                279,
                302,
                347,
                235,
                51,
                314,
                79,
                241,
                67,
                181,
                197
              ],
              "selection_validation_trials": [
                289,
                256,
                253,
                283,
                190,
                297,
                68,
                100,
                223,
                292,
                226,
                12,
                218,
                55,
                326,
                135,
                4,
                260,
                301,
                61,
                140,
                316,
                201,
                177,
                180,
                116,
                125,
                227
              ],
              "context_alpha": 0.1,
              "residualizer_alpha": 1000.0
            },
            {
              "fold": 3,
              "nuisance_train_trials": [
                29,
                55,
                78,
                297,
                160,
                100,
                181,
                57,
                186,
                150,
                38,
                131,
                247,
                316,
                95,
                274,
                226,
                124,
                141,
                125,
                183,
                292,
                0,
                170,
                19,
                6,
                28,
                106,
                249,
                360,
                25,
                258,
                143,
                86,
                349,
                61,
                306,
                129,
                171,
                243,
                357,
                116,
                34,
                260,
                112,
                198,
                115,
                195,
                317,
                268,
                138,
                117,
                269,
                12,
                230,
                227,
                341,
                169,
                270,
                156,
                371,
                235,
                105,
                279,
                290,
                296,
                76,
                347,
                359,
                65,
                314,
                144,
                309,
                218,
                11,
                301,
                318,
                237,
                74,
                4,
                22,
                161,
                351,
                266,
                130,
                119,
                168,
                374,
                107,
                159,
                262,
                180,
                51,
                202,
                224,
                289,
                365,
                363,
                69,
                236,
                204,
                82,
                36,
                343,
                302,
                68,
                205,
                31,
                140,
                162,
                328,
                253,
                172,
                187,
                151,
                346,
                283,
                54,
                190,
                67,
                312,
                134,
                46,
                79,
                337,
                10,
                355,
                273,
                255,
                330,
                90,
                275,
                26,
                367,
                244,
                220,
                102,
                209,
                256,
                238
              ],
              "nuisance_validation_trials": [
                149,
                128,
                13,
                85,
                177,
                23,
                133,
                89,
                58,
                108,
                336,
                80,
                84,
                373,
                234,
                178,
                93,
                53,
                364,
                201,
                369,
                326,
                362,
                197,
                338,
                166,
                342,
                135,
                241,
                223,
                294,
                217,
                152,
                98,
                47
              ],
              "selection_train_trials": [
                258,
                283,
                296,
                244,
                140,
                69,
                168,
                374,
                363,
                292,
                183,
                205,
                138,
                131,
                224,
                351,
                237,
                82,
                51,
                255,
                236,
                247,
                78,
                346,
                330,
                172,
                170,
                360,
                117,
                371,
                279,
                74,
                130,
                262,
                76,
                359,
                105,
                162,
                119,
                36,
                29,
                343,
                124,
                289,
                195,
                19,
                4,
                218,
                31,
                249,
                68,
                357,
                28,
                227,
                116,
                290,
                314,
                25,
                26,
                367,
                341,
                141,
                190,
                107,
                273,
                187,
                86,
                38,
                100,
                112,
                12,
                337,
                180,
                270,
                156,
                55,
                328,
                6,
                54,
                171,
                202,
                355,
                150,
                309,
                22,
                151,
                198,
                226,
                220,
                160,
                306,
                318,
                169,
                268,
                186,
                365,
                125,
                161,
                90,
                266,
                312,
                95,
                274,
                144,
                11,
                302,
                79,
                301,
                143,
                316,
                297,
                129
              ],
              "selection_validation_trials": [
                159,
                275,
                235,
                0,
                181,
                134,
                204,
                317,
                67,
                349,
                34,
                106,
                230,
                57,
                61,
                10,
                209,
                102,
                65,
                238,
                260,
                256,
                115,
                347,
                46,
                269,
                243,
                253
              ],
              "context_alpha": 0.1,
              "residualizer_alpha": 1000.0
            },
            {
              "fold": 4,
              "nuisance_train_trials": [
                29,
                55,
                78,
                297,
                160,
                100,
                149,
                57,
                186,
                128,
                38,
                131,
                13,
                247,
                85,
                177,
                23,
                95,
                274,
                133,
                141,
                125,
                89,
                58,
                183,
                108,
                0,
                170,
                19,
                6,
                28,
                106,
                336,
                80,
                25,
                258,
                143,
                86,
                349,
                306,
                129,
                84,
                171,
                116,
                34,
                112,
                198,
                115,
                195,
                317,
                268,
                117,
                269,
                12,
                230,
                341,
                373,
                234,
                169,
                178,
                270,
                371,
                105,
                279,
                296,
                76,
                359,
                93,
                144,
                309,
                218,
                11,
                53,
                237,
                74,
                161,
                351,
                266,
                130,
                119,
                168,
                374,
                107,
                159,
                180,
                51,
                202,
                224,
                364,
                201,
                289,
                365,
                369,
                363,
                69,
                326,
                362,
                197,
                338,
                204,
                82,
                36,
                343,
                166,
                342,
                68,
                205,
                31,
                135,
                328,
                241,
                172,
                223,
                187,
                151,
                294,
                346,
                283,
                54,
                217,
                67,
                312,
                152,
                46,
                79,
                337,
                10,
                355,
                98,
                273,
                330,
                90,
                275,
                26,
                47,
                244,
                102,
                209,
                256,
                238
              ],
              "nuisance_validation_trials": [
                181,
                150,
                316,
                226,
                124,
                292,
                249,
                360,
                61,
                243,
                357,
                260,
                138,
                227,
                156,
                235,
                290,
                347,
                65,
                314,
                301,
                318,
                4,
                22,
                262,
                236,
                302,
                140,
                162,
                253,
                190,
                134,
                255,
                367,
                220
              ],
              "selection_train_trials": [
                116,
                336,
                198,
                82,
                76,
                29,
                161,
                46,
                241,
                169,
                343,
                117,
                78,
                186,
                51,
                86,
                328,
                283,
                12,
                326,
                26,
                274,
                128,
                234,
                19,
                13,
                106,
                53,
                90,
                238,
                151,
                289,
                178,
                171,
                205,
                223,
                369,
                6,
                125,
                100,
                10,
                115,
                57,
                362,
                294,
                195,
                159,
                217,
                244,
                204,
                55,
                256,
                330,
                149,
                341,
                98,
                306,
                359,
                0,
                270,
                273,
                172,
                296,
                85,
                11,
                371,
                141,
                68,
                275,
                266,
                346,
                297,
                349,
                84,
                230,
                312,
                337,
                23,
                269,
                67,
                342,
                135,
                58,
                268,
                160,
                95,
                247,
                69,
                197,
                89,
                144,
                152,
                112,
                237,
                80,
                54,
                373,
                143,
                108,
                79,
                224,
                201,
                183,
                74,
                93,
                31,
                28,
                170,
                374,
                258,
                133,
                47
              ],
              "selection_validation_trials": [
                364,
                107,
                309,
                180,
                218,
                209,
                355,
                279,
                351,
                119,
                202,
                36,
                34,
                168,
                177,
                365,
                130,
                131,
                105,
                38,
                363,
                129,
                25,
                338,
                317,
                187,
                102,
                166
              ],
              "context_alpha": 0.1,
              "residualizer_alpha": 1000.0
            }
          ],
          "train_x_sha256": "045aebf42f7808ce92819d5ab419821101ed34a362e16b35f41cc96c98d9a6e9",
          "train_y_sha256": "c300a976f1cde2916e4963c21c630501212eb478ef5862ecd98331c6ae93b816",
          "train_context_prediction_sha256": "cb576c7018db5199398e7b2c69a9b55fe6b92ba7fdef10f6c7557788a4d7c96d",
          "train_neural_prediction_sha256": "7187779e822cedc073794c115d28ae6ad0046d750c9f3bc863c93f902d1cb039",
          "condition_coverage_rule": "max(ceil(0.20*n), n_conditions) when stratifiable"
        },
        {
          "fold": 2,
          "training_trials": [
            142,
            305,
            29,
            55,
            78,
            160,
            100,
            101,
            300,
            304,
            252,
            181,
            120,
            282,
            257,
            64,
            353,
            131,
            43,
            85,
            177,
            316,
            95,
            303,
            366,
            124,
            1,
            174,
            9,
            125,
            58,
            310,
            108,
            292,
            370,
            246,
            15,
            91,
            188,
            113,
            3,
            249,
            360,
            80,
            147,
            97,
            258,
            157,
            163,
            86,
            61,
            222,
            129,
            73,
            184,
            7,
            84,
            71,
            361,
            70,
            52,
            260,
            45,
            165,
            115,
            126,
            327,
            49,
            317,
            268,
            332,
            138,
            348,
            12,
            178,
            189,
            270,
            350,
            156,
            334,
            279,
            296,
            76,
            347,
            229,
            281,
            104,
            315,
            65,
            309,
            218,
            11,
            37,
            208,
            301,
            242,
            191,
            318,
            237,
            207,
            30,
            248,
            48,
            22,
            351,
            354,
            168,
            137,
            107,
            159,
            185,
            32,
            202,
            201,
            289,
            365,
            369,
            69,
            326,
            362,
            338,
            122,
            331,
            82,
            343,
            291,
            205,
            245,
            140,
            162,
            328,
            253,
            241,
            172,
            139,
            151,
            339,
            340,
            346,
            283,
            16,
            217,
            136,
            121,
            67,
            312,
            152,
            46,
            63,
            79,
            337,
            228,
            261,
            10,
            307,
            155,
            273,
            200,
            255,
            330,
            90,
            21,
            275,
            175,
            47,
            367,
            280,
            33,
            62,
            244,
            194,
            102,
            209,
            127,
            240
          ],
          "validation_trials": [
            297,
            149,
            57,
            186,
            128,
            150,
            38,
            13,
            247,
            23,
            274,
            226,
            133,
            141,
            89,
            183,
            0,
            170,
            19,
            6,
            28,
            106,
            336,
            25,
            143,
            349,
            306,
            171,
            243,
            357,
            116,
            34,
            112,
            198,
            195,
            117,
            269,
            230,
            227,
            341,
            373,
            234,
            169,
            371,
            235,
            105,
            290,
            359,
            93,
            314,
            144,
            53,
            74,
            4,
            161,
            266,
            130,
            119,
            374,
            262,
            180,
            51,
            224,
            364,
            363,
            197,
            236,
            204,
            36,
            166,
            342,
            302,
            68,
            31,
            135,
            223,
            187,
            294,
            54,
            190,
            134,
            355,
            98,
            26,
            220,
            256,
            238
          ],
          "nuisance_crossfit_seed": 20262229,
          "final_nuisance_selection_seed": 20262279,
          "final_nuisance_selection_train": [
            177,
            30,
            129,
            334,
            326,
            107,
            318,
            3,
            200,
            61,
            152,
            43,
            246,
            205,
            280,
            80,
            101,
            300,
            338,
            138,
            104,
            125,
            208,
            301,
            353,
            79,
            305,
            309,
            348,
            270,
            350,
            32,
            64,
            362,
            78,
            10,
            343,
            97,
            291,
            304,
            331,
            316,
            339,
            62,
            121,
            181,
            45,
            49,
            361,
            127,
            310,
            366,
            317,
            252,
            228,
            115,
            242,
            281,
            292,
            340,
            137,
            90,
            29,
            33,
            22,
            261,
            327,
            229,
            113,
            222,
            194,
            65,
            279,
            360,
            175,
            108,
            124,
            367,
            184,
            48,
            255,
            312,
            63,
            73,
            102,
            168,
            82,
            268,
            365,
            351,
            248,
            131,
            330,
            142,
            201,
            160,
            11,
            188,
            185,
            67,
            100,
            52,
            332,
            46,
            370,
            174,
            140,
            159,
            156,
            253,
            245,
            139,
            165,
            307,
            163,
            55,
            21,
            16,
            282,
            69,
            189,
            337,
            283,
            120,
            157,
            289,
            240,
            296,
            369,
            136,
            91,
            7,
            15,
            260,
            172,
            209,
            85,
            275,
            84,
            202
          ],
          "final_nuisance_selection_validation": [
            76,
            249,
            354,
            151,
            9,
            147,
            1,
            217,
            86,
            207,
            95,
            162,
            122,
            126,
            257,
            273,
            241,
            178,
            258,
            12,
            155,
            58,
            37,
            303,
            328,
            191,
            315,
            346,
            47,
            71,
            237,
            218,
            347,
            244,
            70
          ],
          "context_alpha": 0.1,
          "residualizer_alpha": 1000.0,
          "nuisance_scopes": [
            {
              "fold": 0,
              "nuisance_train_trials": [
                142,
                305,
                55,
                78,
                160,
                100,
                101,
                300,
                304,
                252,
                282,
                64,
                353,
                43,
                85,
                95,
                366,
                124,
                174,
                9,
                58,
                108,
                292,
                246,
                15,
                91,
                113,
                3,
                249,
                360,
                80,
                147,
                97,
                157,
                163,
                61,
                222,
                129,
                184,
                7,
                84,
                71,
                70,
                52,
                260,
                165,
                115,
                327,
                49,
                317,
                348,
                12,
                178,
                189,
                270,
                350,
                156,
                334,
                279,
                296,
                76,
                347,
                229,
                281,
                104,
                315,
                65,
                309,
                218,
                11,
                37,
                301,
                242,
                191,
                318,
                237,
                207,
                248,
                22,
                351,
                354,
                168,
                137,
                159,
                185,
                32,
                201,
                365,
                369,
                69,
                326,
                362,
                338,
                122,
                331,
                82,
                343,
                291,
                205,
                245,
                162,
                328,
                253,
                241,
                139,
                151,
                339,
                340,
                346,
                283,
                16,
                217,
                136,
                121,
                67,
                312,
                152,
                46,
                63,
                79,
                337,
                228,
                261,
                10,
                307,
                155,
                273,
                200,
                255,
                330,
                90,
                21,
                275,
                175,
                280,
                33,
                62,
                244,
                194,
                127
              ],
              "nuisance_validation_trials": [
                29,
                181,
                120,
                257,
                131,
                177,
                316,
                303,
                1,
                125,
                310,
                370,
                188,
                258,
                86,
                73,
                361,
                45,
                126,
                268,
                332,
                138,
                208,
                30,
                48,
                107,
                202,
                289,
                140,
                172,
                47,
                367,
                102,
                209,
                240
              ],
              "selection_train_trials": [
                273,
                229,
                291,
                37,
                328,
                253,
                300,
                280,
                11,
                365,
                292,
                279,
                228,
                334,
                115,
                191,
                242,
                69,
                162,
                52,
                82,
                315,
                178,
                21,
                124,
                63,
                245,
                104,
                343,
                156,
                248,
                246,
                108,
                201,
                85,
                184,
                282,
                90,
                139,
                3,
                78,
                351,
                67,
                296,
                71,
                163,
                175,
                142,
                70,
                249,
                309,
                337,
                312,
                79,
                136,
                32,
                194,
                207,
                95,
                301,
                174,
                327,
                270,
                326,
                151,
                43,
                122,
                350,
                55,
                100,
                76,
                347,
                15,
                260,
                339,
                275,
                185,
                255,
                9,
                241,
                252,
                65,
                10,
                101,
                127,
                168,
                152,
                147,
                205,
                80,
                97,
                261,
                218,
                244,
                366,
                16,
                165,
                346,
                46,
                137,
                330,
                159,
                353,
                340,
                155,
                200,
                281,
                91,
                362,
                58,
                237,
                12
              ],
              "selection_validation_trials": [
                129,
                64,
                7,
                354,
                84,
                338,
                331,
                160,
                317,
                157,
                305,
                22,
                33,
                61,
                283,
                217,
                121,
                304,
                189,
                307,
                360,
                369,
                318,
                348,
                62,
                113,
                49,
                222
              ],
              "context_alpha": 1.0,
              "residualizer_alpha": 1000.0
            },
            {
              "fold": 1,
              "nuisance_train_trials": [
                305,
                29,
                78,
                100,
                300,
                304,
                181,
                120,
                282,
                257,
                64,
                353,
                131,
                85,
                177,
                316,
                95,
                303,
                124,
                1,
                174,
                125,
                58,
                310,
                108,
                292,
                370,
                15,
                91,
                188,
                113,
                3,
                249,
                360,
                80,
                147,
                258,
                157,
                163,
                86,
                61,
                222,
                129,
                73,
                184,
                84,
                361,
                70,
                52,
                260,
                45,
                165,
                115,
                126,
                49,
                268,
                332,
                138,
                348,
                12,
                270,
                350,
                156,
                334,
                296,
                76,
                347,
                104,
                65,
                309,
                218,
                11,
                37,
                208,
                242,
                318,
                237,
                207,
                30,
                248,
                48,
                22,
                351,
                354,
                168,
                137,
                107,
                159,
                185,
                202,
                201,
                289,
                365,
                369,
                326,
                362,
                338,
                122,
                331,
                82,
                343,
                291,
                245,
                140,
                162,
                328,
                253,
                241,
                172,
                139,
                151,
                339,
                346,
                16,
                217,
                121,
                67,
                152,
                46,
                79,
                337,
                10,
                307,
                155,
                273,
                255,
                90,
                21,
                275,
                47,
                367,
                280,
                33,
                62,
                244,
                194,
                102,
                209,
                127,
                240
              ],
              "nuisance_validation_trials": [
                142,
                55,
                160,
                101,
                252,
                43,
                366,
                9,
                246,
                97,
                7,
                71,
                327,
                317,
                178,
                189,
                279,
                229,
                281,
                315,
                301,
                191,
                32,
                69,
                205,
                340,
                283,
                136,
                312,
                63,
                228,
                261,
                200,
                330,
                175
              ],
              "selection_train_trials": [
                140,
                184,
                318,
                125,
                304,
                62,
                147,
                86,
                127,
                222,
                181,
                350,
                268,
                194,
                201,
                361,
                52,
                73,
                121,
                91,
                347,
                328,
                84,
                152,
                78,
                131,
                15,
                346,
                303,
                337,
                360,
                369,
                245,
                95,
                157,
                16,
                282,
                65,
                90,
                370,
                1,
                257,
                113,
                104,
                163,
                168,
                151,
                58,
                3,
                185,
                296,
                209,
                11,
                12,
                258,
                21,
                122,
                305,
                353,
                48,
                367,
                310,
                249,
                47,
                354,
                207,
                177,
                300,
                275,
                79,
                260,
                242,
                165,
                253,
                332,
                292,
                291,
                362,
                289,
                137,
                280,
                108,
                82,
                338,
                188,
                162,
                100,
                343,
                49,
                102,
                172,
                107,
                45,
                218,
                67,
                334,
                22,
                255,
                351,
                120,
                244,
                270,
                138,
                30,
                70,
                85,
                80,
                240,
                10,
                208,
                237,
                326
              ],
              "selection_validation_trials": [
                339,
                29,
                241,
                202,
                126,
                129,
                331,
                155,
                248,
                64,
                273,
                348,
                156,
                46,
                309,
                76,
                61,
                124,
                316,
                365,
                33,
                139,
                159,
                217,
                115,
                174,
                307,
                37
              ],
              "context_alpha": 0.1,
              "residualizer_alpha": 100.0
            },
            {
              "fold": 2,
              "nuisance_train_trials": [
                142,
                305,
                29,
                55,
                78,
                160,
                101,
                300,
                304,
                252,
                181,
                120,
                282,
                257,
                64,
                131,
                43,
                85,
                177,
                316,
                95,
                303,
                366,
                1,
                9,
                125,
                58,
                310,
                108,
                292,
                370,
                246,
                15,
                91,
                188,
                113,
                3,
                249,
                360,
                80,
                97,
                258,
                163,
                86,
                222,
                73,
                184,
                7,
                84,
                71,
                361,
                70,
                52,
                45,
                165,
                126,
                327,
                49,
                317,
                268,
                332,
                138,
                348,
                178,
                189,
                270,
                156,
                334,
                279,
                296,
                347,
                229,
                281,
                104,
                315,
                309,
                218,
                11,
                208,
                301,
                242,
                191,
                318,
                237,
                207,
                30,
                248,
                48,
                168,
                107,
                159,
                185,
                32,
                202,
                201,
                289,
                369,
                69,
                362,
                338,
                122,
                331,
                82,
                205,
                245,
                140,
                162,
                328,
                253,
                172,
                151,
                340,
                346,
                283,
                217,
                136,
                67,
                312,
                152,
                63,
                79,
                337,
                228,
                261,
                307,
                155,
                273,
                200,
                255,
                330,
                90,
                175,
                47,
                367,
                280,
                33,
                102,
                209,
                127,
                240
              ],
              "nuisance_validation_trials": [
                100,
                353,
                124,
                174,
                147,
                157,
                61,
                129,
                260,
                115,
                12,
                350,
                76,
                65,
                37,
                22,
                351,
                354,
                137,
                365,
                326,
                343,
                291,
                241,
                139,
                339,
                16,
                121,
                46,
                10,
                21,
                275,
                62,
                244,
                194
              ],
              "selection_train_trials": [
                292,
                43,
                280,
                189,
                108,
                347,
                140,
                82,
                188,
                366,
                30,
                304,
                11,
                348,
                67,
                360,
                369,
                310,
                222,
                9,
                3,
                261,
                279,
                136,
                282,
                346,
                122,
                317,
                127,
                246,
                191,
                7,
                138,
                268,
                131,
                15,
                165,
                253,
                338,
                209,
                218,
                312,
                80,
                331,
                362,
                120,
                273,
                178,
                102,
                155,
                126,
                97,
                29,
                303,
                296,
                205,
                86,
                63,
                340,
                168,
                32,
                107,
                289,
                327,
                172,
                240,
                202,
                332,
                95,
                55,
                49,
                334,
                64,
                361,
                125,
                370,
                257,
                270,
                156,
                52,
                142,
                79,
                301,
                300,
                309,
                181,
                163,
                237,
                91,
                249,
                242,
                248,
                152,
                200,
                217,
                229,
                58,
                45,
                328,
                228,
                316,
                84,
                73,
                185,
                78,
                71,
                162,
                113,
                245,
                47,
                85,
                159
              ],
              "selection_validation_trials": [
                177,
                104,
                258,
                101,
                69,
                175,
                337,
                90,
                307,
                305,
                315,
                201,
                1,
                281,
                283,
                48,
                207,
                330,
                318,
                184,
                70,
                208,
                151,
                252,
                255,
                160,
                33,
                367
              ],
              "context_alpha": 1.0,
              "residualizer_alpha": 1000.0
            },
            {
              "fold": 3,
              "nuisance_train_trials": [
                142,
                305,
                29,
                55,
                160,
                100,
                101,
                304,
                252,
                181,
                120,
                257,
                353,
                131,
                43,
                177,
                316,
                95,
                303,
                366,
                124,
                1,
                174,
                9,
                125,
                310,
                108,
                370,
                246,
                188,
                249,
                147,
                97,
                258,
                157,
                86,
                61,
                129,
                73,
                184,
                7,
                84,
                71,
                361,
                70,
                52,
                260,
                45,
                165,
                115,
                126,
                327,
                317,
                268,
                332,
                138,
                12,
                178,
                189,
                270,
                350,
                334,
                279,
                76,
                229,
                281,
                104,
                315,
                65,
                11,
                37,
                208,
                301,
                242,
                191,
                318,
                237,
                30,
                248,
                48,
                22,
                351,
                354,
                168,
                137,
                107,
                32,
                202,
                289,
                365,
                369,
                69,
                326,
                362,
                331,
                343,
                291,
                205,
                245,
                140,
                162,
                328,
                241,
                172,
                139,
                151,
                339,
                340,
                346,
                283,
                16,
                217,
                136,
                121,
                67,
                312,
                46,
                63,
                79,
                337,
                228,
                261,
                10,
                273,
                200,
                255,
                330,
                90,
                21,
                275,
                175,
                47,
                367,
                33,
                62,
                244,
                194,
                102,
                209,
                240
              ],
              "nuisance_validation_trials": [
                78,
                300,
                282,
                64,
                85,
                58,
                292,
                15,
                91,
                113,
                3,
                360,
                80,
                163,
                222,
                49,
                348,
                156,
                296,
                347,
                309,
                218,
                207,
                159,
                185,
                201,
                338,
                122,
                82,
                253,
                152,
                307,
                155,
                280,
                127
              ],
              "selection_train_trials": [
                29,
                121,
                346,
                326,
                10,
                84,
                334,
                90,
                258,
                354,
                61,
                318,
                312,
                184,
                240,
                7,
                343,
                16,
                142,
                229,
                21,
                365,
                200,
                316,
                160,
                55,
                228,
                246,
                191,
                327,
                33,
                340,
                120,
                108,
                32,
                189,
                137,
                165,
                362,
                275,
                125,
                140,
                242,
                174,
                104,
                209,
                162,
                188,
                273,
                175,
                168,
                101,
                260,
                289,
                317,
                70,
                97,
                330,
                22,
                67,
                257,
                366,
                12,
                281,
                328,
                100,
                244,
                79,
                194,
                181,
                73,
                337,
                172,
                332,
                69,
                369,
                86,
                151,
                361,
                147,
                351,
                291,
                315,
                261,
                65,
                129,
                63,
                208,
                241,
                30,
                370,
                177,
                62,
                43,
                303,
                47,
                48,
                95,
                45,
                279,
                252,
                138,
                124,
                248,
                301,
                136,
                139,
                115,
                249,
                107,
                205,
                126
              ],
              "selection_validation_trials": [
                245,
                339,
                1,
                367,
                217,
                268,
                178,
                310,
                131,
                350,
                76,
                11,
                331,
                283,
                52,
                157,
                305,
                102,
                9,
                270,
                237,
                46,
                202,
                353,
                304,
                37,
                255,
                71
              ],
              "context_alpha": 0.1,
              "residualizer_alpha": 100.0
            },
            {
              "fold": 4,
              "nuisance_train_trials": [
                142,
                29,
                55,
                78,
                160,
                100,
                101,
                300,
                252,
                181,
                120,
                282,
                257,
                64,
                353,
                131,
                43,
                85,
                177,
                316,
                303,
                366,
                124,
                1,
                174,
                9,
                125,
                58,
                310,
                292,
                370,
                246,
                15,
                91,
                188,
                113,
                3,
                360,
                80,
                147,
                97,
                258,
                157,
                163,
                86,
                61,
                222,
                129,
                73,
                7,
                71,
                361,
                260,
                45,
                115,
                126,
                327,
                49,
                317,
                268,
                332,
                138,
                348,
                12,
                178,
                189,
                350,
                156,
                279,
                296,
                76,
                347,
                229,
                281,
                315,
                65,
                309,
                218,
                37,
                208,
                301,
                191,
                207,
                30,
                48,
                22,
                351,
                354,
                137,
                107,
                159,
                185,
                32,
                202,
                201,
                289,
                365,
                69,
                326,
                338,
                122,
                82,
                343,
                291,
                205,
                140,
                253,
                241,
                172,
                139,
                339,
                340,
                283,
                16,
                136,
                121,
                312,
                152,
                46,
                63,
                228,
                261,
                10,
                307,
                155,
                200,
                330,
                21,
                275,
                175,
                47,
                367,
                280,
                62,
                244,
                194,
                102,
                209,
                127,
                240
              ],
              "nuisance_validation_trials": [
                305,
                304,
                95,
                108,
                249,
                184,
                84,
                70,
                52,
                165,
                270,
                334,
                104,
                11,
                242,
                318,
                237,
                248,
                168,
                369,
                362,
                331,
                245,
                162,
                328,
                151,
                346,
                217,
                67,
                79,
                337,
                273,
                255,
                90,
                33
              ],
              "selection_train_trials": [
                350,
                76,
                102,
                228,
                332,
                137,
                317,
                189,
                268,
                338,
                101,
                139,
                142,
                353,
                252,
                275,
                208,
                200,
                348,
                178,
                296,
                131,
                280,
                16,
                253,
                181,
                15,
                1,
                115,
                107,
                126,
                174,
                343,
                156,
                45,
                209,
                292,
                7,
                3,
                140,
                122,
                155,
                159,
                279,
                69,
                257,
                78,
                30,
                82,
                21,
                91,
                205,
                73,
                80,
                120,
                48,
                315,
                138,
                127,
                163,
                339,
                63,
                29,
                65,
                310,
                55,
                222,
                175,
                240,
                354,
                10,
                129,
                49,
                136,
                246,
                301,
                370,
                85,
                194,
                291,
                125,
                157,
                86,
                340,
                152,
                326,
                260,
                177,
                300,
                121,
                360,
                62,
                361,
                188,
                47,
                241,
                147,
                191,
                282,
                283,
                124,
                312,
                201,
                9,
                281,
                113,
                172,
                202,
                261,
                244,
                289,
                185
              ],
              "selection_validation_trials": [
                347,
                366,
                207,
                303,
                327,
                58,
                258,
                32,
                43,
                37,
                71,
                307,
                309,
                64,
                100,
                365,
                97,
                367,
                61,
                12,
                160,
                330,
                316,
                218,
                229,
                22,
                46,
                351
              ],
              "context_alpha": 0.1,
              "residualizer_alpha": 1000.0
            }
          ],
          "train_x_sha256": "ed3d1eae917d531715ff7fddc22ee2c4429144af83d6c4e7feafb847e89bd9d2",
          "train_y_sha256": "2fa04673436bcc70620520f73fa959d6159db6e88dfa3ddaf3f2563a855b1e3a",
          "train_context_prediction_sha256": "170fd0c444ea99b4066a92c307da5c1d1556fe644e0088d045427d4befd26093",
          "train_neural_prediction_sha256": "ac2dc4262aa52fbdf63bdbd6577a366745127ca47d7b25b4d71766be5c207f11",
          "condition_coverage_rule": "max(ceil(0.20*n), n_conditions) when stratifiable"
        }
      ],
      "learner": "linear",
      "outer_training_trials": [
        142,
        305,
        29,
        55,
        78,
        297,
        160,
        100,
        101,
        300,
        304,
        252,
        181,
        149,
        57,
        186,
        120,
        282,
        128,
        150,
        38,
        257,
        64,
        353,
        131,
        13,
        247,
        43,
        85,
        177,
        316,
        23,
        95,
        303,
        274,
        366,
        226,
        124,
        1,
        133,
        174,
        141,
        9,
        125,
        89,
        58,
        310,
        183,
        108,
        292,
        0,
        370,
        170,
        246,
        15,
        91,
        19,
        6,
        28,
        188,
        113,
        106,
        3,
        249,
        336,
        360,
        80,
        147,
        25,
        97,
        258,
        157,
        163,
        143,
        86,
        349,
        61,
        306,
        222,
        129,
        73,
        184,
        7,
        84,
        171,
        71,
        361,
        70,
        243,
        52,
        357,
        116,
        34,
        260,
        45,
        112,
        165,
        198,
        115,
        126,
        195,
        327,
        49,
        317,
        268,
        332,
        138,
        117,
        348,
        269,
        12,
        230,
        227,
        341,
        373,
        234,
        169,
        178,
        189,
        270,
        350,
        156,
        334,
        371,
        235,
        105,
        279,
        290,
        296,
        76,
        347,
        229,
        359,
        281,
        93,
        104,
        315,
        65,
        314,
        144,
        309,
        218,
        11,
        37,
        208,
        301,
        242,
        191,
        318,
        53,
        237,
        207,
        30,
        248,
        74,
        4,
        48,
        22,
        161,
        351,
        266,
        130,
        354,
        119,
        168,
        137,
        374,
        107,
        159,
        185,
        262,
        180,
        51,
        32,
        202,
        224,
        364,
        201,
        289,
        365,
        369,
        363,
        69,
        326,
        362,
        197,
        236,
        338,
        122,
        331,
        204,
        82,
        36,
        343,
        166,
        342,
        302,
        68,
        291,
        205,
        31,
        135,
        245,
        140,
        162,
        328,
        253,
        241,
        172,
        223,
        139,
        187,
        151,
        294,
        339,
        340,
        346,
        283,
        54,
        16,
        217,
        190,
        136,
        121,
        67,
        312,
        152,
        134,
        46,
        63,
        79,
        337,
        228,
        261,
        10,
        355,
        98,
        307,
        155,
        273,
        200,
        255,
        330,
        90,
        21,
        275,
        26,
        175,
        47,
        367,
        280,
        33,
        62,
        244,
        220,
        194,
        102,
        209,
        256,
        127,
        238,
        240
      ],
      "outer_test_trials": [
        193,
        325,
        132,
        372,
        323,
        5,
        199,
        265,
        176,
        66,
        88,
        239,
        206,
        263,
        272,
        173,
        41,
        356,
        39,
        277,
        267,
        196,
        264,
        298,
        8,
        345,
        114,
        286,
        278,
        35,
        232,
        319,
        320,
        182,
        83,
        329,
        2,
        221,
        259,
        14,
        308,
        148,
        153,
        87,
        276,
        59,
        167,
        179,
        154,
        42,
        164,
        271,
        250,
        368,
        254,
        99,
        352,
        111,
        311,
        322,
        324,
        18,
        299,
        192,
        44,
        295,
        335,
        20,
        96,
        210,
        211,
        344,
        321,
        109,
        146,
        225,
        118,
        213,
        214,
        27,
        284,
        24,
        216,
        251,
        92,
        158,
        287,
        333,
        110,
        60,
        75,
        103,
        145,
        72,
        203,
        285,
        293,
        77,
        358,
        123,
        288,
        233,
        231,
        219,
        94,
        81,
        215,
        313,
        17,
        212,
        50,
        56,
        40
      ]
    }
  ]
}
```
