## Supplementary material for "Motor cortical signals predict finger velocity beyond task geometry": Source data and analysis code: bf9c34a4ae1ca26f.json

```
{
  "job": {
    "id": "bf9c34a4ae1ca26f",
    "config": {
      "dataset": "LINK",
      "group": "development",
      "model": "linear",
      "seed": 20260727,
      "context_mode": "geometry_tensor",
      "file": "sub-Monkey-N_ses-20220429_obj-1qhe815_ecephys.nwb",
      "signal": "ThresholdCrossings",
      "date": "2022-04-29",
      "task": "CO"
    },
    "bootstrap": 500,
    "permutations": 0,
    "references": [
      {
        "table": "primary_analysis/link_fully_nested_metrics.csv",
        "row": 103
      }
    ]
  },
  "code_sha256": "f521cbb9b7859ea5fefbac7eda12229d833abbeed7b51b6263a70b840a98c21f",
  "elapsed_seconds": 13.70331533299759,
  "metrics": {
    "context_r2": 0.556497850372819,
    "exact_r2": 0.5597265562377408,
    "exact_gain": 0.003228705950289026,
    "replacement_gain": -0.009282500051373176,
    "self_replacement_max_abs_error": 0.0,
    "context_mse": 0.00012548530988746472,
    "exact_mse": 0.00012457177394105325,
    "replacement_mse": 0.00012811171737085188,
    "context_rmse": 0.011202022580206876,
    "exact_rmse": 0.011161172606005753,
    "replacement_rmse": 0.011318644679061707,
    "normalized_context_rmse": 0.6659595793690545,
    "normalized_exact_rmse": 0.663531050820622,
    "mse_reduction_percent": 0.7280023034016756,
    "component_context_rmse": [
      0.013007200517585787,
      0.009043414978327913
    ],
    "component_exact_rmse": [
      0.012987898812369556,
      0.008969840150290063
    ],
    "component_replacement_rmse": [
      0.013121272729161032,
      0.00916818611878481
    ],
    "component_exact_gain": [
      0.0014480078324760333,
      0.0060414018949687025
    ],
    "exact_gain_ci_low": -0.00284431002191953,
    "exact_gain_ci_high": 0.00901106760257019,
    "train_trials": 262,
    "test_trials": 113,
    "final_context_alpha": 10.0,
    "final_residualizer_alpha": 1000.0,
    "innovation_alpha": 10000.0,
    "crossfit_folds": 5,
    "eligible_sources_min": 10,
    "eligible_sources_median": 13.0,
    "source_reuse_max": 3,
    "source_reuse_median_nonzero": 1.0,
    "replacement_distance_mean": 0.02597139390947019,
    "replacement_distance_median": 0.004767581392827535,
    "replacement_penalty_distance_spearman": -0.03090916282700754,
    "permutation_gain_mean": null,
    "permutation_gain_low": null,
    "permutation_gain_high": null,
    "permutation_gains": [],
    "train_indices": [
      207,
      1,
      65,
      201,
      269,
      321,
      6,
      190,
      151,
      114,
      326,
      123,
      5,
      24,
      251,
      84,
      56,
      78,
      276,
      160,
      143,
      83,
      254,
      339,
      35,
      135,
      262,
      257,
      308,
      235,
      348,
      37,
      14,
      295,
      172,
      86,
      87,
      203,
      168,
      290,
      95,
      89,
      340,
      325,
      331,
      316,
      324,
      82,
      3,
      344,
      91,
      213,
      296,
      8,
      29,
      131,
      185,
      217,
      341,
      300,
      199,
      93,
      146,
      154,
      366,
      130,
      371,
      23,
      75,
      164,
      108,
      45,
      70,
      224,
      174,
      159,
      222,
      322,
      122,
      352,
      0,
      158,
      61,
      286,
      55,
      292,
      370,
      335,
      263,
      367,
      247,
      223,
      253,
      81,
      230,
      221,
      306,
      150,
      353,
      25,
      47,
      266,
      31,
      120,
      112,
      249,
      345,
      90,
      173,
      362,
      116,
      337,
      60,
      271,
      351,
      51,
      304,
      317,
      196,
      153,
      243,
      76,
      133,
      211,
      11,
      40,
      71,
      328,
      142,
      358,
      192,
      287,
      268,
      155,
      265,
      212,
      77,
      206,
      252,
      125,
      194,
      281,
      9,
      16,
      336,
      239,
      282,
      166,
      259,
      227,
      50,
      355,
      216,
      205,
      294,
      187,
      309,
      274,
      119,
      129,
      88,
      232,
      299,
      349,
      171,
      195,
      314,
      233,
      113,
      134,
      374,
      53,
      128,
      41,
      144,
      278,
      270,
      94,
      301,
      245,
      183,
      4,
      356,
      100,
      69,
      248,
      225,
      66,
      250,
      74,
      85,
      200,
      303,
      30,
      373,
      368,
      238,
      346,
      10,
      189,
      38,
      162,
      188,
      52,
      33,
      36,
      240,
      215,
      284,
      209,
      138,
      264,
      177,
      318,
      193,
      117,
      126,
      20,
      319,
      121,
      241,
      197,
      338,
      46,
      32,
      79,
      369,
      320,
      156,
      323,
      26,
      12,
      163,
      180,
      297,
      228,
      363,
      68,
      307,
      145,
      124,
      22,
      220,
      214,
      179,
      139,
      210,
      48,
      246,
      191,
      285,
      280,
      298,
      350,
      226,
      44,
      137,
      63,
      255,
      305,
      275,
      140
    ],
    "test_indices": [
      330,
      310,
      204,
      365,
      218,
      186,
      231,
      105,
      98,
      58,
      15,
      99,
      258,
      267,
      302,
      97,
      178,
      127,
      7,
      152,
      334,
      291,
      59,
      28,
      237,
      80,
      169,
      72,
      21,
      57,
      293,
      364,
      261,
      132,
      96,
      148,
      372,
      102,
      107,
      347,
      175,
      256,
      219,
      34,
      244,
      161,
      167,
      288,
      27,
      202,
      359,
      42,
      260,
      279,
      92,
      54,
      170,
      311,
      110,
      342,
      115,
      2,
      147,
      289,
      329,
      357,
      67,
      181,
      184,
      157,
      315,
      118,
      236,
      313,
      141,
      360,
      272,
      277,
      332,
      49,
      109,
      273,
      149,
      283,
      165,
      39,
      242,
      354,
      64,
      62,
      327,
      101,
      136,
      182,
      18,
      312,
      43,
      208,
      103,
      13,
      106,
      17,
      176,
      73,
      111,
      343,
      333,
      234,
      198,
      229,
      104,
      361,
      19
    ],
    "replacement_sources": [
      2,
      242,
      312,
      17,
      28,
      98,
      105,
      231,
      186,
      18,
      347,
      219,
      104,
      141,
      64,
      169,
      110,
      15,
      15,
      218,
      62,
      327,
      329,
      218,
      107,
      234,
      97,
      234,
      111,
      17,
      73,
      92,
      273,
      256,
      118,
      182,
      244,
      342,
      237,
      15,
      289,
      98,
      99,
      2,
      372,
      101,
      111,
      260,
      277,
      236,
      237,
      258,
      288,
      105,
      236,
      372,
      186,
      13,
      242,
      102,
      73,
      34,
      57,
      175,
      59,
      169,
      107,
      13,
      178,
      109,
      141,
      96,
      92,
      261,
      267,
      372,
      54,
      27,
      18,
      313,
      157,
      261,
      279,
      229,
      229,
      333,
      310,
      182,
      302,
      334,
      291,
      161,
      364,
      148,
      58,
      106,
      109,
      342,
      237,
      181,
      302,
      57,
      18,
      115,
      21,
      359,
      39,
      80,
      170,
      283,
      258,
      19,
      361
    ],
    "fold_scopes": [
      {
        "fold": 0,
        "nuisance_train_trials": [
          207,
          65,
          201,
          269,
          321,
          6,
          190,
          151,
          114,
          326,
          123,
          5,
          24,
          251,
          56,
          78,
          276,
          160,
          83,
          254,
          339,
          35,
          135,
          257,
          308,
          235,
          348,
          37,
          14,
          295,
          86,
          87,
          203,
          168,
          290,
          89,
          340,
          325,
          316,
          324,
          82,
          3,
          91,
          213,
          296,
          8,
          29,
          131,
          185,
          217,
          341,
          300,
          93,
          146,
          154,
          366,
          130,
          23,
          75,
          164,
          108,
          45,
          70,
          174,
          159,
          222,
          322,
          122,
          352,
          0,
          158,
          286,
          55,
          292,
          370,
          335,
          223,
          253,
          81,
          230,
          221,
          150,
          353,
          25,
          47,
          31,
          120,
          112,
          249,
          345,
          362,
          116,
          60,
          271,
          51,
          304,
          196,
          153,
          243,
          76,
          133,
          211,
          40,
          71,
          328,
          142,
          358,
          268,
          155,
          265,
          212,
          77,
          206,
          252,
          125,
          9,
          16,
          336,
          239,
          282,
          166,
          259,
          227,
          50,
          355,
          216,
          294,
          309,
          274,
          119,
          129,
          88,
          232,
          299,
          349,
          195,
          314,
          233,
          113,
          134,
          374,
          128,
          41,
          144,
          278,
          270,
          94,
          245,
          356,
          69,
          248,
          225,
          66,
          85,
          200,
          303,
          373,
          238,
          346,
          10,
          189,
          38,
          188,
          52,
          33,
          36,
          240,
          215,
          284,
          209,
          264,
          177,
          117,
          126,
          20,
          121,
          338,
          32,
          79,
          369,
          320,
          156,
          323,
          26,
          12,
          163,
          228,
          363,
          68,
          307,
          145,
          124,
          22,
          220,
          214,
          210,
          48,
          246,
          191,
          285,
          298,
          350,
          226,
          44,
          137,
          63,
          255,
          305,
          275
        ],
        "nuisance_validation_trials": [
          1,
          84,
          143,
          262,
          172,
          95,
          331,
          344,
          199,
          371,
          224,
          61,
          263,
          367,
          247,
          306,
          266,
          90,
          173,
          337,
          351,
          317,
          11,
          192,
          287,
          194,
          281,
          205,
          187,
          171,
          53,
          301,
          183,
          4,
          100,
          250,
          74,
          30,
          368,
          162,
          138,
          318,
          193,
          319,
          241,
          197,
          46,
          180,
          297,
          179,
          139,
          280,
          140
        ],
        "selection_train_trials": [
          155,
          71,
          373,
          294,
          133,
          119,
          47,
          83,
          352,
          123,
          158,
          210,
          243,
          290,
          20,
          41,
          259,
          9,
          37,
          299,
          166,
          270,
          12,
          60,
          220,
          68,
          309,
          209,
          326,
          269,
          153,
          322,
          137,
          190,
          350,
          206,
          38,
          370,
          230,
          335,
          66,
          362,
          195,
          93,
          213,
          85,
          328,
          298,
          188,
          217,
          295,
          340,
          25,
          271,
          86,
          222,
          356,
          200,
          300,
          235,
          16,
          151,
          51,
          211,
          31,
          91,
          274,
          240,
          145,
          226,
          308,
          207,
          154,
          89,
          251,
          3,
          223,
          214,
          374,
          345,
          320,
          366,
          252,
          201,
          26,
          160,
          130,
          79,
          212,
          353,
          292,
          76,
          257,
          316,
          22,
          116,
          6,
          363,
          164,
          278,
          126,
          275,
          303,
          32,
          159,
          305,
          63,
          44,
          324,
          150,
          284,
          227,
          358,
          82,
          191,
          36,
          135,
          314,
          348,
          304,
          355,
          203,
          55,
          336,
          245,
          346,
          177,
          185,
          8,
          87,
          225,
          338,
          40,
          221,
          0,
          255,
          268,
          142,
          265,
          52,
          121,
          56,
          14,
          5,
          163,
          124,
          286,
          112,
          233,
          75,
          120,
          196,
          174,
          78,
          216,
          65,
          189,
          45,
          144,
          125,
          10,
          168,
          339,
          113,
          88,
          134,
          35
        ],
        "selection_validation_trials": [
          69,
          248,
          349,
          239,
          156,
          81,
          249,
          307,
          276,
          296,
          215,
          77,
          117,
          369,
          323,
          108,
          29,
          238,
          254,
          325,
          48,
          24,
          285,
          264,
          131,
          23,
          33,
          94,
          146,
          128,
          282,
          341,
          114,
          50,
          70,
          228,
          122,
          129,
          321,
          232,
          253,
          246
        ],
        "context_alpha": 0.1,
        "residualizer_alpha": 100.0
      },
      {
        "fold": 1,
        "nuisance_train_trials": [
          207,
          1,
          65,
          201,
          190,
          151,
          326,
          123,
          5,
          24,
          251,
          84,
          56,
          276,
          160,
          143,
          83,
          254,
          35,
          135,
          262,
          257,
          308,
          235,
          37,
          14,
          295,
          172,
          86,
          87,
          203,
          168,
          290,
          95,
          89,
          325,
          331,
          324,
          3,
          344,
          91,
          213,
          296,
          8,
          185,
          217,
          341,
          300,
          199,
          93,
          146,
          154,
          371,
          23,
          164,
          224,
          174,
          159,
          222,
          322,
          122,
          352,
          0,
          61,
          286,
          55,
          292,
          370,
          263,
          367,
          247,
          223,
          253,
          81,
          230,
          221,
          306,
          150,
          353,
          25,
          47,
          266,
          31,
          90,
          173,
          362,
          116,
          337,
          271,
          351,
          51,
          304,
          317,
          153,
          76,
          133,
          211,
          11,
          71,
          328,
          142,
          358,
          192,
          287,
          268,
          155,
          265,
          212,
          252,
          125,
          194,
          281,
          9,
          16,
          336,
          166,
          227,
          50,
          355,
          216,
          205,
          187,
          274,
          119,
          88,
          232,
          299,
          349,
          171,
          233,
          113,
          374,
          53,
          41,
          144,
          278,
          270,
          94,
          301,
          245,
          183,
          4,
          356,
          100,
          69,
          248,
          225,
          250,
          74,
          200,
          303,
          30,
          373,
          368,
          346,
          10,
          189,
          38,
          162,
          188,
          52,
          33,
          36,
          284,
          209,
          138,
          264,
          177,
          318,
          193,
          126,
          20,
          319,
          121,
          241,
          197,
          46,
          32,
          79,
          320,
          156,
          323,
          12,
          163,
          180,
          297,
          228,
          363,
          145,
          22,
          220,
          214,
          179,
          139,
          210,
          48,
          246,
          191,
          285,
          280,
          298,
          350,
          226,
          44,
          137,
          63,
          305,
          275,
          140
        ],
        "nuisance_validation_trials": [
          269,
          321,
          6,
          114,
          78,
          339,
          348,
          340,
          316,
          82,
          29,
          131,
          366,
          130,
          75,
          108,
          45,
          70,
          158,
          335,
          120,
          112,
          249,
          345,
          60,
          196,
          243,
          40,
          77,
          206,
          239,
          282,
          259,
          294,
          309,
          129,
          195,
          314,
          134,
          128,
          66,
          85,
          238,
          240,
          215,
          117,
          338,
          369,
          26,
          68,
          307,
          124,
          255
        ],
        "selection_train_trials": [
          374,
          246,
          44,
          5,
          74,
          305,
          373,
          138,
          214,
          336,
          352,
          24,
          298,
          139,
          121,
          48,
          322,
          217,
          177,
          155,
          93,
          122,
          276,
          86,
          275,
          133,
          144,
          32,
          225,
          0,
          191,
          263,
          36,
          281,
          81,
          14,
          199,
          46,
          233,
          247,
          370,
          230,
          65,
          300,
          135,
          51,
          150,
          25,
          203,
          337,
          220,
          210,
          185,
          174,
          179,
          304,
          358,
          197,
          190,
          287,
          100,
          353,
          180,
          172,
          95,
          351,
          235,
          87,
          56,
          11,
          227,
          367,
          362,
          90,
          154,
          79,
          126,
          266,
          331,
          41,
          143,
          171,
          8,
          265,
          69,
          91,
          12,
          274,
          285,
          10,
          252,
          23,
          47,
          119,
          226,
          216,
          349,
          346,
          30,
          9,
          228,
          164,
          318,
          222,
          160,
          83,
          270,
          278,
          156,
          368,
          363,
          320,
          303,
          88,
          94,
          341,
          262,
          188,
          53,
          323,
          292,
          163,
          50,
          328,
          221,
          1,
          301,
          145,
          209,
          194,
          201,
          35,
          3,
          16,
          162,
          280,
          193,
          52,
          189,
          326,
          192,
          173,
          248,
          31,
          271,
          63,
          284,
          257,
          297,
          168,
          183,
          38,
          142,
          140,
          317,
          212,
          286,
          254,
          253,
          355,
          55,
          325,
          295,
          213,
          4,
          205,
          113
        ],
        "selection_validation_trials": [
          37,
          22,
          224,
          33,
          207,
          76,
          344,
          137,
          268,
          151,
          84,
          166,
          296,
          61,
          324,
          371,
          123,
          71,
          159,
          211,
          264,
          299,
          20,
          153,
          146,
          116,
          200,
          308,
          241,
          245,
          223,
          89,
          350,
          356,
          251,
          306,
          125,
          250,
          187,
          319,
          290,
          232
        ],
        "context_alpha": 1.0,
        "residualizer_alpha": 1000.0
      },
      {
        "fold": 2,
        "nuisance_train_trials": [
          207,
          1,
          65,
          201,
          269,
          321,
          6,
          190,
          151,
          114,
          326,
          123,
          5,
          251,
          84,
          78,
          143,
          83,
          254,
          339,
          35,
          135,
          262,
          257,
          348,
          37,
          14,
          172,
          86,
          87,
          203,
          168,
          95,
          89,
          340,
          331,
          316,
          324,
          82,
          3,
          344,
          213,
          296,
          8,
          29,
          131,
          217,
          341,
          199,
          93,
          146,
          154,
          366,
          130,
          371,
          23,
          75,
          164,
          108,
          45,
          70,
          224,
          159,
          222,
          322,
          352,
          158,
          61,
          55,
          292,
          335,
          263,
          367,
          247,
          230,
          306,
          150,
          25,
          47,
          266,
          31,
          120,
          112,
          249,
          345,
          90,
          173,
          362,
          116,
          337,
          60,
          271,
          351,
          51,
          317,
          196,
          153,
          243,
          76,
          133,
          211,
          11,
          40,
          142,
          358,
          192,
          287,
          268,
          155,
          212,
          77,
          206,
          252,
          125,
          194,
          281,
          16,
          336,
          239,
          282,
          259,
          50,
          355,
          216,
          205,
          294,
          187,
          309,
          274,
          129,
          88,
          232,
          299,
          349,
          171,
          195,
          314,
          233,
          113,
          134,
          53,
          128,
          41,
          278,
          270,
          94,
          301,
          245,
          183,
          4,
          356,
          100,
          225,
          66,
          250,
          74,
          85,
          303,
          30,
          373,
          368,
          238,
          346,
          38,
          162,
          33,
          240,
          215,
          284,
          209,
          138,
          264,
          318,
          193,
          117,
          126,
          20,
          319,
          121,
          241,
          197,
          338,
          46,
          369,
          156,
          26,
          12,
          180,
          297,
          228,
          363,
          68,
          307,
          124,
          22,
          214,
          179,
          139,
          48,
          191,
          285,
          280,
          298,
          350,
          44,
          137,
          63,
          255,
          275,
          140
        ],
        "nuisance_validation_trials": [
          24,
          56,
          276,
          160,
          308,
          235,
          295,
          290,
          325,
          91,
          185,
          300,
          174,
          122,
          0,
          286,
          370,
          223,
          253,
          81,
          221,
          353,
          304,
          71,
          328,
          265,
          9,
          166,
          227,
          119,
          374,
          144,
          69,
          248,
          200,
          10,
          189,
          188,
          52,
          36,
          177,
          32,
          79,
          320,
          323,
          163,
          145,
          220,
          210,
          246,
          226,
          305
        ],
        "selection_train_trials": [
          233,
          3,
          20,
          140,
          296,
          84,
          228,
          5,
          83,
          252,
          355,
          74,
          124,
          82,
          278,
          196,
          117,
          314,
          12,
          179,
          321,
          337,
          340,
          191,
          164,
          130,
          139,
          275,
          129,
          142,
          303,
          212,
          50,
          230,
          128,
          171,
          4,
          263,
          371,
          138,
          11,
          183,
          193,
          345,
          25,
          266,
          77,
          173,
          38,
          123,
          197,
          211,
          373,
          120,
          254,
          45,
          31,
          294,
          270,
          68,
          137,
          238,
          100,
          251,
          316,
          194,
          216,
          150,
          285,
          187,
          292,
          344,
          121,
          366,
          201,
          318,
          53,
          146,
          268,
          94,
          306,
          90,
          78,
          307,
          245,
          224,
          190,
          133,
          41,
          362,
          281,
          87,
          206,
          23,
          48,
          301,
          309,
          180,
          89,
          95,
          222,
          205,
          269,
          262,
          51,
          338,
          282,
          259,
          232,
          60,
          65,
          346,
          241,
          250,
          213,
          369,
          37,
          116,
          44,
          125,
          249,
          156,
          112,
          358,
          66,
          75,
          108,
          8,
          356,
          113,
          215,
          298,
          243,
          30,
          297,
          85,
          352,
          93,
          299,
          135,
          63,
          203,
          70,
          339,
          134,
          341,
          317,
          319,
          264,
          225,
          284,
          155,
          350,
          22,
          351,
          322,
          168,
          207,
          195,
          348,
          153,
          16,
          331,
          368,
          172,
          14,
          88,
          35
        ],
        "selection_validation_trials": [
          159,
          214,
          336,
          199,
          367,
          46,
          1,
          162,
          349,
          324,
          6,
          151,
          217,
          158,
          239,
          192,
          240,
          363,
          29,
          126,
          33,
          26,
          335,
          61,
          76,
          209,
          55,
          47,
          287,
          255,
          326,
          280,
          247,
          40,
          143,
          271,
          154,
          114,
          131,
          257,
          274,
          86
        ],
        "context_alpha": 1.0,
        "residualizer_alpha": 1000.0
      },
      {
        "fold": 3,
        "nuisance_train_trials": [
          207,
          1,
          201,
          269,
          321,
          6,
          190,
          151,
          114,
          123,
          24,
          84,
          56,
          78,
          276,
          160,
          143,
          83,
          339,
          135,
          262,
          257,
          308,
          235,
          348,
          14,
          295,
          172,
          86,
          203,
          168,
          290,
          95,
          340,
          325,
          331,
          316,
          82,
          344,
          91,
          296,
          29,
          131,
          185,
          217,
          341,
          300,
          199,
          154,
          366,
          130,
          371,
          23,
          75,
          164,
          108,
          45,
          70,
          224,
          174,
          159,
          122,
          0,
          158,
          61,
          286,
          55,
          370,
          335,
          263,
          367,
          247,
          223,
          253,
          81,
          221,
          306,
          353,
          47,
          266,
          31,
          120,
          112,
          249,
          345,
          90,
          173,
          362,
          337,
          60,
          271,
          351,
          304,
          317,
          196,
          243,
          76,
          133,
          11,
          40,
          71,
          328,
          142,
          192,
          287,
          155,
          265,
          77,
          206,
          252,
          125,
          194,
          281,
          9,
          239,
          282,
          166,
          259,
          227,
          50,
          216,
          205,
          294,
          187,
          309,
          119,
          129,
          171,
          195,
          314,
          113,
          134,
          374,
          53,
          128,
          144,
          278,
          270,
          301,
          245,
          183,
          4,
          100,
          69,
          248,
          225,
          66,
          250,
          74,
          85,
          200,
          303,
          30,
          373,
          368,
          238,
          10,
          189,
          38,
          162,
          188,
          52,
          33,
          36,
          240,
          215,
          284,
          138,
          264,
          177,
          318,
          193,
          117,
          126,
          20,
          319,
          121,
          241,
          197,
          338,
          46,
          32,
          79,
          369,
          320,
          323,
          26,
          12,
          163,
          180,
          297,
          228,
          68,
          307,
          145,
          124,
          220,
          179,
          139,
          210,
          246,
          191,
          285,
          280,
          226,
          137,
          255,
          305,
          275,
          140
        ],
        "nuisance_validation_trials": [
          65,
          326,
          5,
          251,
          254,
          35,
          37,
          87,
          89,
          324,
          3,
          213,
          8,
          93,
          146,
          222,
          322,
          352,
          292,
          230,
          150,
          25,
          116,
          51,
          153,
          211,
          358,
          268,
          212,
          16,
          336,
          355,
          274,
          88,
          232,
          299,
          349,
          233,
          41,
          94,
          356,
          346,
          209,
          156,
          363,
          22,
          214,
          48,
          298,
          350,
          44,
          63
        ],
        "selection_train_trials": [
          215,
          335,
          45,
          245,
          221,
          193,
          276,
          282,
          294,
          179,
          210,
          70,
          188,
          139,
          129,
          126,
          81,
          145,
          303,
          262,
          224,
          82,
          264,
          271,
          290,
          68,
          159,
          36,
          108,
          171,
          309,
          187,
          286,
          285,
          373,
          266,
          135,
          235,
          1,
          128,
          31,
          265,
          85,
          123,
          259,
          142,
          200,
          300,
          207,
          353,
          14,
          77,
          280,
          52,
          61,
          173,
          320,
          30,
          287,
          370,
          314,
          319,
          151,
          337,
          189,
          321,
          155,
          307,
          32,
          253,
          162,
          216,
          345,
          243,
          275,
          371,
          121,
          112,
          240,
          140,
          317,
          0,
          47,
          191,
          323,
          331,
          56,
          91,
          192,
          296,
          269,
          238,
          217,
          46,
          281,
          124,
          29,
          295,
          374,
          180,
          252,
          284,
          351,
          247,
          138,
          250,
          163,
          122,
          338,
          69,
          117,
          263,
          225,
          60,
          119,
          226,
          368,
          341,
          339,
          297,
          38,
          168,
          270,
          278,
          220,
          177,
          75,
          205,
          33,
          223,
          206,
          367,
          74,
          78,
          199,
          100,
          328,
          71,
          83,
          40,
          344,
          6,
          76,
          306,
          4,
          158,
          55,
          144,
          133,
          86,
          143,
          369,
          154,
          113,
          66,
          50,
          241,
          318,
          249,
          308,
          120,
          164,
          228,
          325,
          201,
          183,
          130,
          194
        ],
        "selection_validation_trials": [
          114,
          23,
          196,
          362,
          10,
          305,
          134,
          185,
          20,
          160,
          239,
          255,
          95,
          301,
          84,
          79,
          26,
          166,
          11,
          203,
          24,
          197,
          190,
          195,
          137,
          131,
          348,
          304,
          12,
          316,
          227,
          248,
          246,
          340,
          9,
          366,
          53,
          90,
          174,
          172,
          125,
          257
        ],
        "context_alpha": 1.0,
        "residualizer_alpha": 1000.0
      },
      {
        "fold": 4,
        "nuisance_train_trials": [
          1,
          65,
          269,
          321,
          6,
          114,
          326,
          5,
          24,
          251,
          84,
          56,
          78,
          276,
          160,
          143,
          254,
          339,
          35,
          262,
          308,
          235,
          348,
          37,
          295,
          172,
          87,
          290,
          95,
          89,
          340,
          325,
          331,
          316,
          324,
          82,
          3,
          344,
          91,
          213,
          8,
          29,
          131,
          185,
          300,
          199,
          93,
          146,
          366,
          130,
          371,
          75,
          108,
          45,
          70,
          224,
          174,
          222,
          322,
          122,
          352,
          0,
          158,
          61,
          286,
          292,
          370,
          335,
          263,
          367,
          247,
          223,
          253,
          81,
          230,
          221,
          306,
          150,
          353,
          25,
          266,
          120,
          112,
          249,
          345,
          90,
          173,
          116,
          337,
          60,
          351,
          51,
          304,
          317,
          196,
          153,
          243,
          211,
          11,
          40,
          71,
          328,
          358,
          192,
          287,
          268,
          265,
          212,
          77,
          206,
          194,
          281,
          9,
          16,
          336,
          239,
          282,
          166,
          259,
          227,
          355,
          205,
          294,
          187,
          309,
          274,
          119,
          129,
          88,
          232,
          299,
          349,
          171,
          195,
          314,
          233,
          134,
          374,
          53,
          128,
          41,
          144,
          94,
          301,
          183,
          4,
          356,
          100,
          69,
          248,
          66,
          250,
          74,
          85,
          200,
          30,
          368,
          238,
          346,
          10,
          189,
          162,
          188,
          52,
          36,
          240,
          215,
          209,
          138,
          177,
          318,
          193,
          117,
          319,
          241,
          197,
          338,
          46,
          32,
          79,
          369,
          320,
          156,
          323,
          26,
          163,
          180,
          297,
          363,
          68,
          307,
          145,
          124,
          22,
          220,
          214,
          179,
          139,
          210,
          48,
          246,
          280,
          298,
          350,
          226,
          44,
          63,
          255,
          305,
          140
        ],
        "nuisance_validation_trials": [
          207,
          201,
          190,
          151,
          123,
          83,
          135,
          257,
          14,
          86,
          203,
          168,
          296,
          217,
          341,
          154,
          23,
          164,
          159,
          55,
          47,
          31,
          362,
          271,
          76,
          133,
          142,
          155,
          252,
          125,
          50,
          216,
          113,
          278,
          270,
          245,
          225,
          303,
          373,
          38,
          33,
          284,
          264,
          126,
          20,
          121,
          12,
          228,
          191,
          285,
          137,
          275
        ],
        "selection_train_trials": [
          292,
          120,
          77,
          344,
          52,
          363,
          349,
          210,
          89,
          32,
          193,
          337,
          124,
          353,
          30,
          114,
          88,
          25,
          171,
          205,
          22,
          374,
          196,
          331,
          199,
          213,
          187,
          9,
          336,
          179,
          321,
          5,
          246,
          299,
          68,
          276,
          70,
          269,
          183,
          368,
          163,
          74,
          215,
          81,
          286,
          235,
          338,
          366,
          40,
          355,
          116,
          140,
          138,
          71,
          200,
          44,
          282,
          318,
          177,
          206,
          0,
          223,
          249,
          325,
          263,
          195,
          323,
          134,
          145,
          266,
          367,
          90,
          287,
          241,
          129,
          29,
          10,
          345,
          41,
          240,
          94,
          351,
          56,
          66,
          48,
          248,
          233,
          317,
          63,
          294,
          358,
          130,
          255,
          95,
          172,
          356,
          150,
          8,
          37,
          173,
          309,
          230,
          326,
          78,
          295,
          320,
          352,
          60,
          87,
          304,
          301,
          226,
          51,
          46,
          268,
          253,
          53,
          131,
          251,
          174,
          307,
          224,
          281,
          220,
          192,
          211,
          144,
          262,
          162,
          143,
          324,
          84,
          112,
          69,
          339,
          316,
          305,
          11,
          156,
          139,
          250,
          328,
          3,
          119,
          308,
          335,
          259,
          322,
          274,
          16,
          82,
          239,
          298,
          340,
          227,
          194,
          158,
          153,
          166,
          61,
          189,
          300,
          75,
          243,
          26,
          4,
          85,
          24
        ],
        "selection_validation_trials": [
          185,
          306,
          117,
          36,
          247,
          221,
          197,
          350,
          45,
          146,
          346,
          209,
          222,
          122,
          1,
          290,
          188,
          180,
          35,
          212,
          100,
          128,
          319,
          232,
          314,
          79,
          369,
          254,
          348,
          93,
          91,
          370,
          6,
          265,
          108,
          297,
          65,
          371,
          280,
          214,
          160,
          238
        ],
        "context_alpha": 0.1,
        "residualizer_alpha": 1000.0
      }
    ]
  },
  "residual_selection_audit": [
    {
      "selection_mode": "pipeline_nested",
      "selection_seed": 20261028,
      "selected_alpha": 10000.0,
      "scores": {
        "0.1": [
          -0.17911338857631784,
          -0.25926272703202036,
          -0.2540997193842352
        ],
        "1.0": [
          -0.1789793280537874,
          -0.25907135588181873,
          -0.2539159851106102
        ],
        "10.0": [
          -0.1776470165792557,
          -0.2571693991302567,
          -0.2520900373174223
        ],
        "100.0": [
          -0.1651028236706789,
          -0.2392553139275592,
          -0.23490065579554162
        ],
        "1000.0": [
          -0.08745663866002693,
          -0.12834220146085987,
          -0.12858164719199672
        ],
        "10000.0": [
          0.011190837539866072,
          0.012597119893430375,
          0.009503139748045283
        ],
        "100000.0": [
          0.005577687458154465,
          0.007010233792734934,
          0.00658382202615692
        ]
      },
      "folds": [
        {
          "fold": 0,
          "training_trials": [
            207,
            1,
            65,
            201,
            269,
            321,
            190,
            151,
            114,
            326,
            123,
            24,
            251,
            84,
            56,
            78,
            160,
            143,
            83,
            254,
            339,
            35,
            135,
            262,
            235,
            348,
            14,
            172,
            203,
            168,
            290,
            95,
            89,
            340,
            324,
            82,
            3,
            344,
            8,
            29,
            131,
            217,
            199,
            93,
            154,
            366,
            130,
            23,
            75,
            164,
            108,
            45,
            70,
            174,
            222,
            322,
            0,
            158,
            55,
            335,
            247,
            223,
            253,
            81,
            221,
            306,
            266,
            31,
            112,
            345,
            362,
            116,
            271,
            351,
            51,
            304,
            317,
            196,
            153,
            243,
            76,
            133,
            211,
            11,
            40,
            142,
            358,
            192,
            268,
            155,
            77,
            206,
            252,
            125,
            194,
            9,
            16,
            239,
            282,
            166,
            259,
            227,
            355,
            216,
            205,
            294,
            187,
            309,
            274,
            119,
            129,
            88,
            232,
            349,
            171,
            314,
            233,
            113,
            134,
            53,
            144,
            270,
            94,
            301,
            245,
            356,
            100,
            225,
            66,
            74,
            200,
            30,
            373,
            368,
            238,
            52,
            33,
            215,
            284,
            209,
            138,
            177,
            318,
            193,
            117,
            20,
            319,
            121,
            197,
            79,
            369,
            323,
            12,
            297,
            228,
            307,
            145,
            124,
            22,
            220,
            139,
            210,
            246,
            285,
            280,
            298,
            350,
            226,
            137,
            63,
            255,
            305,
            275,
            140
          ],
          "validation_trials": [
            6,
            5,
            276,
            257,
            308,
            37,
            295,
            86,
            87,
            325,
            331,
            316,
            91,
            213,
            296,
            185,
            341,
            300,
            146,
            371,
            224,
            159,
            122,
            352,
            61,
            286,
            292,
            370,
            263,
            367,
            230,
            150,
            353,
            25,
            47,
            120,
            249,
            90,
            173,
            337,
            60,
            71,
            328,
            287,
            265,
            212,
            281,
            336,
            50,
            299,
            195,
            374,
            128,
            41,
            278,
            183,
            4,
            69,
            248,
            250,
            85,
            303,
            346,
            10,
            189,
            38,
            162,
            188,
            36,
            240,
            264,
            126,
            241,
            338,
            46,
            32,
            320,
            156,
            26,
            163,
            180,
            363,
            68,
            214,
            179,
            48,
            191,
            44
          ],
          "nuisance_crossfit_seed": 20262028,
          "final_nuisance_selection_seed": 20262078,
          "final_nuisance_selection_train": [
            207,
            227,
            252,
            326,
            20,
            82,
            368,
            9,
            298,
            355,
            135,
            203,
            124,
            322,
            232,
            362,
            305,
            130,
            94,
            192,
            358,
            314,
            171,
            83,
            129,
            31,
            217,
            282,
            168,
            66,
            24,
            100,
            201,
            108,
            177,
            294,
            319,
            356,
            113,
            190,
            40,
            121,
            254,
            0,
            89,
            95,
            194,
            1,
            335,
            247,
            285,
            197,
            221,
            70,
            323,
            143,
            123,
            206,
            116,
            255,
            187,
            307,
            53,
            348,
            345,
            210,
            30,
            233,
            22,
            142,
            215,
            51,
            262,
            14,
            55,
            76,
            134,
            63,
            228,
            222,
            137,
            211,
            154,
            119,
            266,
            151,
            373,
            235,
            209,
            280,
            366,
            301,
            226,
            309,
            166,
            164,
            131,
            145,
            350,
            270,
            269,
            349,
            77,
            93,
            216,
            274,
            84,
            196,
            138,
            306,
            160,
            172,
            11,
            117,
            200,
            290,
            271,
            259,
            125,
            29,
            88,
            174,
            140,
            220,
            317,
            158,
            139,
            79,
            324,
            35,
            284,
            81,
            251,
            245,
            369,
            23,
            45,
            52,
            199
          ],
          "final_nuisance_selection_validation": [
            153,
            239,
            65,
            144,
            193,
            340,
            246,
            56,
            225,
            339,
            268,
            223,
            321,
            297,
            8,
            243,
            33,
            78,
            238,
            155,
            75,
            133,
            344,
            12,
            205,
            114,
            112,
            304,
            253,
            275,
            74,
            318,
            3,
            16,
            351
          ],
          "context_alpha": 100.0,
          "residualizer_alpha": 10000.0,
          "nuisance_scopes": [
            {
              "fold": 0,
              "nuisance_train_trials": [
                207,
                1,
                65,
                201,
                321,
                190,
                151,
                114,
                326,
                123,
                24,
                56,
                78,
                160,
                143,
                83,
                254,
                339,
                35,
                135,
                235,
                348,
                172,
                203,
                290,
                95,
                89,
                340,
                324,
                82,
                3,
                344,
                8,
                29,
                131,
                217,
                199,
                154,
                366,
                130,
                23,
                75,
                164,
                45,
                70,
                174,
                222,
                322,
                0,
                55,
                335,
                247,
                223,
                253,
                81,
                306,
                266,
                31,
                112,
                345,
                362,
                116,
                271,
                304,
                196,
                153,
                76,
                133,
                211,
                142,
                358,
                192,
                268,
                77,
                206,
                252,
                125,
                194,
                9,
                16,
                239,
                282,
                166,
                227,
                355,
                216,
                187,
                309,
                274,
                119,
                129,
                88,
                232,
                349,
                171,
                314,
                233,
                113,
                134,
                144,
                94,
                301,
                245,
                356,
                66,
                74,
                200,
                30,
                373,
                238,
                52,
                33,
                215,
                177,
                318,
                193,
                117,
                20,
                197,
                79,
                369,
                323,
                297,
                228,
                307,
                145,
                22,
                139,
                246,
                285,
                280,
                298,
                350,
                226,
                137,
                63,
                305,
                275,
                140
              ],
              "nuisance_validation_trials": [
                269,
                251,
                84,
                262,
                14,
                168,
                93,
                108,
                158,
                221,
                351,
                51,
                317,
                243,
                11,
                40,
                155,
                259,
                205,
                294,
                53,
                270,
                100,
                225,
                368,
                284,
                209,
                138,
                319,
                121,
                12,
                124,
                220,
                210,
                255
              ],
              "selection_train_trials": [
                355,
                70,
                235,
                304,
                226,
                194,
                223,
                0,
                177,
                29,
                174,
                56,
                117,
                9,
                192,
                35,
                321,
                74,
                266,
                222,
                190,
                22,
                112,
                358,
                119,
                275,
                285,
                140,
                1,
                197,
                306,
                298,
                52,
                318,
                247,
                362,
                227,
                274,
                133,
                356,
                335,
                187,
                252,
                305,
                253,
                45,
                348,
                297,
                239,
                8,
                135,
                232,
                369,
                290,
                201,
                81,
                217,
                164,
                326,
                16,
                154,
                131,
                88,
                216,
                171,
                350,
                307,
                340,
                123,
                199,
                324,
                323,
                344,
                33,
                66,
                203,
                145,
                215,
                254,
                238,
                116,
                282,
                200,
                95,
                153,
                211,
                314,
                322,
                151,
                301,
                228,
                345,
                30,
                143,
                144,
                309,
                20,
                134,
                373,
                172,
                3,
                83,
                160,
                193,
                82,
                142,
                166,
                76,
                75,
                130,
                206
              ],
              "selection_validation_trials": [
                139,
                339,
                207,
                23,
                233,
                55,
                137,
                94,
                245,
                268,
                24,
                77,
                78,
                271,
                129,
                31,
                280,
                63,
                89,
                79,
                125,
                65,
                114,
                113,
                349,
                196,
                246,
                366
              ],
              "context_alpha": 0.1,
              "residualizer_alpha": 1000.0
            },
            {
              "fold": 1,
              "nuisance_train_trials": [
                207,
                1,
                65,
                269,
                321,
                151,
                114,
                326,
                24,
                251,
                84,
                56,
                78,
                160,
                143,
                83,
                254,
                339,
                35,
                262,
                235,
                348,
                14,
                172,
                203,
                168,
                290,
                95,
                324,
                82,
                3,
                344,
                8,
                29,
                131,
                217,
                199,
                93,
                154,
                366,
                130,
                23,
                164,
                108,
                45,
                70,
                174,
                222,
                322,
                0,
                158,
                55,
                335,
                223,
                253,
                221,
                266,
                31,
                345,
                362,
                116,
                351,
                51,
                317,
                153,
                243,
                76,
                133,
                211,
                11,
                40,
                142,
                358,
                192,
                268,
                155,
                252,
                194,
                16,
                239,
                282,
                166,
                259,
                227,
                355,
                205,
                294,
                187,
                309,
                119,
                129,
                88,
                349,
                314,
                113,
                134,
                53,
                144,
                270,
                94,
                301,
                356,
                100,
                225,
                66,
                74,
                200,
                30,
                368,
                238,
                33,
                215,
                284,
                209,
                138,
                319,
                121,
                197,
                369,
                12,
                307,
                145,
                124,
                22,
                220,
                139,
                210,
                246,
                285,
                280,
                298,
                350,
                226,
                137,
                63,
                255,
                305,
                275,
                140
              ],
              "nuisance_validation_trials": [
                201,
                190,
                123,
                135,
                89,
                340,
                75,
                247,
                81,
                306,
                112,
                271,
                304,
                196,
                77,
                206,
                125,
                9,
                216,
                274,
                232,
                171,
                233,
                245,
                373,
                52,
                177,
                318,
                193,
                117,
                20,
                79,
                323,
                297,
                228
              ],
              "selection_train_trials": [
                344,
                262,
                153,
                235,
                16,
                197,
                217,
                108,
                285,
                94,
                238,
                351,
                284,
                78,
                140,
                211,
                294,
                29,
                227,
                207,
                8,
                239,
                309,
                1,
                74,
                88,
                298,
                31,
                324,
                259,
                129,
                366,
                290,
                358,
                22,
                65,
                151,
                317,
                84,
                30,
                355,
                145,
                199,
                134,
                95,
                166,
                137,
                160,
                0,
                220,
                210,
                362,
                82,
                226,
                269,
                93,
                143,
                322,
                144,
                314,
                70,
                14,
                155,
                307,
                200,
                221,
                222,
                83,
                251,
                113,
                76,
                275,
                121,
                246,
                301,
                356,
                116,
                124,
                158,
                66,
                130,
                339,
                326,
                119,
                282,
                154,
                192,
                255,
                174,
                35,
                3,
                321,
                203,
                243,
                45,
                172,
                63,
                225,
                253,
                33,
                142,
                305,
                254,
                270,
                252,
                131,
                369,
                138,
                12,
                55,
                11
              ],
              "selection_validation_trials": [
                350,
                51,
                280,
                368,
                133,
                345,
                139,
                319,
                205,
                268,
                187,
                209,
                348,
                194,
                349,
                215,
                335,
                23,
                223,
                56,
                40,
                24,
                266,
                164,
                100,
                114,
                53,
                168
              ],
              "context_alpha": 0.1,
              "residualizer_alpha": 1000.0
            },
            {
              "fold": 2,
              "nuisance_train_trials": [
                1,
                65,
                201,
                269,
                321,
                190,
                151,
                114,
                326,
                123,
                24,
                251,
                84,
                56,
                78,
                254,
                339,
                35,
                135,
                262,
                348,
                14,
                172,
                168,
                95,
                89,
                340,
                324,
                82,
                3,
                344,
                8,
                29,
                131,
                217,
                199,
                93,
                154,
                130,
                75,
                164,
                108,
                70,
                174,
                0,
                158,
                55,
                335,
                247,
                223,
                81,
                221,
                306,
                266,
                31,
                112,
                345,
                116,
                271,
                351,
                51,
                304,
                317,
                196,
                243,
                76,
                133,
                11,
                40,
                358,
                155,
                77,
                206,
                125,
                194,
                9,
                16,
                166,
                259,
                227,
                355,
                216,
                205,
                294,
                187,
                274,
                119,
                129,
                232,
                349,
                171,
                233,
                113,
                53,
                144,
                270,
                94,
                245,
                356,
                100,
                225,
                66,
                74,
                200,
                30,
                373,
                368,
                52,
                33,
                215,
                284,
                209,
                138,
                177,
                318,
                193,
                117,
                20,
                319,
                121,
                197,
                79,
                369,
                323,
                12,
                297,
                228,
                307,
                145,
                124,
                220,
                210,
                246,
                285,
                298,
                350,
                226,
                63,
                255
              ],
              "nuisance_validation_trials": [
                207,
                160,
                143,
                83,
                235,
                203,
                290,
                366,
                23,
                45,
                222,
                322,
                253,
                362,
                153,
                211,
                142,
                192,
                268,
                252,
                239,
                282,
                309,
                88,
                314,
                134,
                301,
                238,
                22,
                139,
                280,
                137,
                305,
                275,
                140
              ],
              "selection_train_trials": [
                368,
                217,
                223,
                187,
                205,
                144,
                121,
                84,
                124,
                74,
                307,
                171,
                200,
                12,
                254,
                164,
                95,
                356,
                40,
                227,
                339,
                233,
                317,
                355,
                31,
                29,
                228,
                77,
                155,
                55,
                93,
                196,
                166,
                145,
                1,
                89,
                158,
                220,
                246,
                194,
                151,
                135,
                130,
                168,
                131,
                243,
                82,
                232,
                116,
                174,
                199,
                138,
                340,
                113,
                129,
                206,
                270,
                52,
                20,
                63,
                285,
                24,
                221,
                193,
                114,
                209,
                335,
                75,
                201,
                35,
                349,
                298,
                33,
                79,
                70,
                125,
                344,
                247,
                119,
                304,
                262,
                9,
                358,
                284,
                16,
                66,
                226,
                297,
                30,
                266,
                306,
                326,
                53,
                78,
                269,
                274,
                271,
                245,
                0,
                76,
                348,
                51,
                259,
                177,
                351,
                14,
                81,
                133,
                251,
                3,
                210
              ],
              "selection_validation_trials": [
                225,
                154,
                321,
                11,
                112,
                373,
                216,
                94,
                117,
                345,
                369,
                318,
                100,
                108,
                8,
                324,
                197,
                65,
                190,
                56,
                215,
                172,
                319,
                323,
                350,
                123,
                294,
                255
              ],
              "context_alpha": 1.0,
              "residualizer_alpha": 1000.0
            },
            {
              "fold": 3,
              "nuisance_train_trials": [
                207,
                201,
                269,
                321,
                190,
                114,
                326,
                123,
                251,
                84,
                56,
                160,
                143,
                83,
                254,
                339,
                135,
                262,
                235,
                14,
                203,
                168,
                290,
                89,
                340,
                324,
                82,
                29,
                199,
                93,
                154,
                366,
                23,
                75,
                164,
                108,
                45,
                174,
                222,
                322,
                0,
                158,
                55,
                335,
                247,
                223,
                253,
                81,
                221,
                306,
                112,
                362,
                271,
                351,
                51,
                304,
                317,
                196,
                153,
                243,
                211,
                11,
                40,
                142,
                358,
                192,
                268,
                155,
                77,
                206,
                252,
                125,
                194,
                9,
                16,
                239,
                282,
                259,
                227,
                355,
                216,
                205,
                294,
                309,
                274,
                119,
                129,
                88,
                232,
                171,
                314,
                233,
                113,
                134,
                53,
                270,
                301,
                245,
                100,
                225,
                66,
                74,
                200,
                373,
                368,
                238,
                52,
                215,
                284,
                209,
                138,
                177,
                318,
                193,
                117,
                20,
                319,
                121,
                197,
                79,
                323,
                12,
                297,
                228,
                124,
                22,
                220,
                139,
                210,
                246,
                285,
                280,
                350,
                137,
                63,
                255,
                305,
                275,
                140
              ],
              "nuisance_validation_trials": [
                1,
                65,
                151,
                24,
                78,
                35,
                348,
                172,
                95,
                3,
                344,
                8,
                131,
                217,
                130,
                70,
                266,
                31,
                345,
                116,
                76,
                133,
                166,
                187,
                349,
                144,
                94,
                356,
                30,
                33,
                369,
                307,
                145,
                298,
                226
              ],
              "selection_train_trials": [
                45,
                112,
                168,
                275,
                29,
                20,
                282,
                235,
                117,
                160,
                93,
                134,
                75,
                259,
                88,
                52,
                297,
                206,
                79,
                340,
                232,
                373,
                123,
                280,
                223,
                137,
                317,
                56,
                14,
                89,
                40,
                358,
                255,
                209,
                113,
                285,
                138,
                12,
                225,
                314,
                200,
                154,
                23,
                246,
                251,
                125,
                222,
                355,
                153,
                155,
                190,
                121,
                350,
                77,
                321,
                53,
                216,
                351,
                238,
                268,
                55,
                243,
                239,
                324,
                362,
                82,
                164,
                100,
                290,
                294,
                193,
                114,
                201,
                177,
                158,
                228,
                108,
                22,
                205,
                271,
                304,
                74,
                368,
                139,
                119,
                215,
                11,
                306,
                171,
                322,
                9,
                16,
                301,
                253,
                129,
                284,
                254,
                174,
                211,
                227,
                210,
                245,
                84,
                309,
                0,
                143,
                51,
                366,
                335,
                192,
                220
              ],
              "selection_validation_trials": [
                274,
                197,
                140,
                221,
                269,
                326,
                233,
                262,
                339,
                66,
                124,
                252,
                196,
                203,
                305,
                207,
                142,
                83,
                81,
                199,
                319,
                63,
                247,
                270,
                323,
                194,
                318,
                135
              ],
              "context_alpha": 1.0,
              "residualizer_alpha": 1000.0
            },
            {
              "fold": 4,
              "nuisance_train_trials": [
                207,
                1,
                65,
                201,
                269,
                190,
                151,
                123,
                24,
                251,
                84,
                78,
                160,
                143,
                83,
                35,
                135,
                262,
                235,
                348,
                14,
                172,
                203,
                168,
                290,
                95,
                89,
                340,
                3,
                344,
                8,
                131,
                217,
                93,
                366,
                130,
                23,
                75,
                108,
                45,
                70,
                222,
                322,
                158,
                247,
                253,
                81,
                221,
                306,
                266,
                31,
                112,
                345,
                362,
                116,
                271,
                351,
                51,
                304,
                317,
                196,
                153,
                243,
                76,
                133,
                211,
                11,
                40,
                142,
                192,
                268,
                155,
                77,
                206,
                252,
                125,
                9,
                239,
                282,
                166,
                259,
                216,
                205,
                294,
                187,
                309,
                274,
                88,
                232,
                349,
                171,
                314,
                233,
                134,
                53,
                144,
                270,
                94,
                301,
                245,
                356,
                100,
                225,
                30,
                373,
                368,
                238,
                52,
                33,
                284,
                209,
                138,
                177,
                318,
                193,
                117,
                20,
                319,
                121,
                79,
                369,
                323,
                12,
                297,
                228,
                307,
                145,
                124,
                22,
                220,
                139,
                210,
                280,
                298,
                226,
                137,
                255,
                305,
                275,
                140
              ],
              "nuisance_validation_trials": [
                321,
                114,
                326,
                56,
                254,
                339,
                324,
                82,
                29,
                199,
                154,
                164,
                174,
                0,
                55,
                335,
                223,
                358,
                194,
                16,
                227,
                355,
                119,
                129,
                113,
                66,
                74,
                200,
                215,
                197,
                246,
                285,
                350,
                63
              ],
              "selection_train_trials": [
                271,
                77,
                304,
                75,
                52,
                225,
                160,
                65,
                144,
                155,
                117,
                297,
                84,
                45,
                153,
                266,
                134,
                207,
                284,
                24,
                187,
                53,
                318,
                94,
                362,
                233,
                93,
                201,
                301,
                280,
                100,
                340,
                366,
                282,
                306,
                351,
                143,
                190,
                210,
                307,
                259,
                262,
                196,
                245,
                124,
                11,
                125,
                205,
                88,
                23,
                40,
                269,
                298,
                76,
                211,
                8,
                177,
                317,
                253,
                220,
                348,
                217,
                255,
                228,
                22,
                138,
                89,
                305,
                323,
                373,
                322,
                168,
                1,
                145,
                294,
                9,
                232,
                83,
                121,
                314,
                356,
                112,
                216,
                31,
                193,
                151,
                51,
                133,
                368,
                30,
                251,
                235,
                268,
                33,
                226,
                35,
                349,
                137,
                243,
                238,
                209,
                166,
                275,
                81,
                206,
                344,
                274,
                309,
                135,
                221,
                131,
                79
              ],
              "selection_validation_trials": [
                158,
                140,
                116,
                345,
                172,
                222,
                369,
                203,
                171,
                108,
                78,
                95,
                319,
                142,
                192,
                290,
                12,
                270,
                123,
                14,
                130,
                3,
                139,
                20,
                239,
                247,
                252,
                70
              ],
              "context_alpha": 1.0,
              "residualizer_alpha": 10000.0
            }
          ],
          "train_x_sha256": "2f077a21586e34928e21013d36e8f34d1937b66e00c5e12a4f2a6d940ccfc838",
          "train_y_sha256": "64be2900e117f1d984d660a253a604b3c61073dadf690b718867a7c6b75f65d0",
          "train_context_prediction_sha256": "ed7f423a829ea4708c110b973309016f16755cfa0827d2d886948c62cfd5a580",
          "train_neural_prediction_sha256": "e5221ca64376ae0683a3f6ee3992c0e4b9fb4e1da6284493442ed28e088c95e7",
          "condition_coverage_rule": "max(ceil(0.20*n), n_conditions) when stratifiable"
        },
        {
          "fold": 1,
          "training_trials": [
            207,
            201,
            321,
            6,
            190,
            123,
            5,
            24,
            251,
            276,
            160,
            143,
            83,
            254,
            35,
            262,
            257,
            308,
            235,
            37,
            295,
            172,
            86,
            87,
            203,
            95,
            340,
            325,
            331,
            316,
            324,
            344,
            91,
            213,
            296,
            8,
            131,
            185,
            341,
            300,
            93,
            146,
            371,
            23,
            108,
            45,
            70,
            224,
            159,
            322,
            122,
            352,
            158,
            61,
            286,
            292,
            370,
            263,
            367,
            223,
            253,
            81,
            230,
            150,
            353,
            25,
            47,
            266,
            31,
            120,
            249,
            345,
            90,
            173,
            116,
            337,
            60,
            51,
            304,
            317,
            133,
            211,
            11,
            40,
            71,
            328,
            358,
            287,
            268,
            155,
            265,
            212,
            77,
            281,
            9,
            336,
            239,
            282,
            50,
            355,
            205,
            309,
            274,
            119,
            129,
            232,
            299,
            349,
            195,
            134,
            374,
            128,
            41,
            144,
            278,
            94,
            245,
            183,
            4,
            100,
            69,
            248,
            66,
            250,
            74,
            85,
            200,
            303,
            373,
            238,
            346,
            10,
            189,
            38,
            162,
            188,
            33,
            36,
            240,
            284,
            264,
            177,
            318,
            193,
            126,
            121,
            241,
            338,
            46,
            32,
            79,
            320,
            156,
            26,
            12,
            163,
            180,
            297,
            228,
            363,
            68,
            145,
            22,
            214,
            179,
            210,
            48,
            246,
            191,
            285,
            280,
            298,
            226,
            44,
            255
          ],
          "validation_trials": [
            1,
            65,
            269,
            151,
            114,
            326,
            84,
            56,
            78,
            339,
            135,
            348,
            14,
            168,
            290,
            89,
            82,
            3,
            29,
            217,
            199,
            154,
            366,
            130,
            75,
            164,
            174,
            222,
            0,
            55,
            335,
            247,
            221,
            306,
            112,
            362,
            271,
            351,
            196,
            153,
            243,
            76,
            142,
            192,
            206,
            252,
            125,
            194,
            16,
            166,
            259,
            227,
            216,
            294,
            187,
            88,
            171,
            314,
            233,
            113,
            53,
            270,
            301,
            356,
            225,
            30,
            368,
            52,
            215,
            209,
            138,
            117,
            20,
            319,
            197,
            369,
            323,
            307,
            124,
            220,
            139,
            350,
            137,
            63,
            305,
            275,
            140
          ],
          "nuisance_crossfit_seed": 20262128,
          "final_nuisance_selection_seed": 20262178,
          "final_nuisance_selection_train": [
            226,
            33,
            328,
            337,
            246,
            121,
            191,
            371,
            341,
            172,
            205,
            10,
            214,
            268,
            66,
            349,
            278,
            120,
            316,
            94,
            159,
            295,
            240,
            133,
            200,
            85,
            90,
            300,
            26,
            68,
            189,
            317,
            232,
            37,
            193,
            297,
            241,
            284,
            249,
            276,
            274,
            81,
            95,
            123,
            48,
            126,
            188,
            340,
            129,
            299,
            230,
            211,
            60,
            309,
            358,
            173,
            245,
            22,
            179,
            286,
            156,
            134,
            367,
            345,
            11,
            346,
            31,
            146,
            203,
            265,
            235,
            87,
            210,
            163,
            79,
            250,
            183,
            12,
            262,
            263,
            287,
            38,
            331,
            321,
            336,
            23,
            373,
            352,
            212,
            292,
            320,
            6,
            180,
            5,
            116,
            298,
            8,
            74,
            128,
            50,
            266,
            318,
            303,
            158,
            185,
            91,
            255,
            131,
            190,
            308,
            238,
            264,
            70,
            280,
            45,
            223,
            108,
            355,
            257,
            36,
            195,
            144,
            285,
            213,
            201,
            143,
            160,
            374,
            322,
            224,
            9,
            239,
            207,
            228,
            25,
            93,
            296,
            4,
            344,
            100
          ],
          "final_nuisance_selection_validation": [
            71,
            32,
            122,
            363,
            145,
            370,
            282,
            77,
            177,
            281,
            304,
            40,
            86,
            41,
            248,
            324,
            155,
            47,
            254,
            150,
            51,
            24,
            325,
            119,
            35,
            251,
            61,
            46,
            338,
            253,
            162,
            353,
            44,
            83,
            69
          ],
          "context_alpha": 10.0,
          "residualizer_alpha": 1000.0,
          "nuisance_scopes": [
            {
              "fold": 0,
              "nuisance_train_trials": [
                207,
                201,
                321,
                6,
                123,
                5,
                24,
                276,
                160,
                143,
                83,
                254,
                35,
                262,
                257,
                308,
                235,
                295,
                172,
                86,
                87,
                203,
                95,
                325,
                316,
                324,
                344,
                213,
                296,
                8,
                131,
                185,
                341,
                300,
                146,
                371,
                23,
                108,
                45,
                224,
                159,
                322,
                122,
                352,
                158,
                61,
                286,
                292,
                370,
                263,
                367,
                223,
                253,
                81,
                230,
                150,
                353,
                25,
                47,
                266,
                31,
                120,
                345,
                90,
                116,
                337,
                60,
                317,
                133,
                211,
                11,
                40,
                71,
                328,
                358,
                287,
                268,
                155,
                265,
                212,
                77,
                336,
                282,
                50,
                355,
                119,
                129,
                232,
                299,
                195,
                134,
                374,
                41,
                278,
                94,
                245,
                183,
                4,
                100,
                69,
                66,
                250,
                85,
                200,
                303,
                373,
                346,
                189,
                38,
                188,
                33,
                36,
                240,
                264,
                177,
                193,
                126,
                121,
                338,
                46,
                32,
                79,
                320,
                156,
                26,
                12,
                163,
                180,
                363,
                68,
                145,
                22,
                214,
                179,
                210,
                246,
                191,
                285,
                226,
                44
              ],
              "nuisance_validation_trials": [
                190,
                251,
                37,
                340,
                331,
                91,
                93,
                70,
                249,
                173,
                51,
                304,
                281,
                9,
                239,
                205,
                309,
                274,
                349,
                128,
                144,
                248,
                74,
                238,
                10,
                162,
                284,
                318,
                241,
                297,
                228,
                48,
                280,
                298,
                255
              ],
              "selection_train_trials": [
                119,
                235,
                317,
                26,
                295,
                90,
                163,
                94,
                86,
                24,
                145,
                224,
                195,
                240,
                363,
                120,
                355,
                131,
                87,
                337,
                68,
                47,
                8,
                46,
                6,
                158,
                159,
                253,
                300,
                210,
                226,
                367,
                328,
                303,
                129,
                160,
                254,
                41,
                183,
                203,
                179,
                155,
                77,
                358,
                265,
                123,
                12,
                79,
                126,
                264,
                23,
                189,
                32,
                336,
                263,
                353,
                50,
                214,
                211,
                150,
                193,
                373,
                185,
                374,
                36,
                122,
                81,
                370,
                180,
                69,
                230,
                371,
                11,
                5,
                95,
                212,
                246,
                83,
                250,
                344,
                268,
                191,
                213,
                71,
                201,
                296,
                156,
                276,
                338,
                308,
                44,
                85,
                320,
                35,
                321,
                116,
                287,
                316,
                134,
                31,
                143,
                352,
                121,
                325,
                61,
                322,
                232,
                172,
                133,
                207,
                292,
                245
              ],
              "selection_validation_trials": [
                341,
                188,
                262,
                38,
                345,
                22,
                45,
                286,
                200,
                108,
                100,
                266,
                278,
                40,
                146,
                33,
                299,
                66,
                4,
                177,
                324,
                223,
                257,
                346,
                60,
                25,
                285,
                282
              ],
              "context_alpha": 1.0,
              "residualizer_alpha": 10000.0
            },
            {
              "fold": 1,
              "nuisance_train_trials": [
                207,
                201,
                321,
                6,
                190,
                123,
                5,
                24,
                251,
                160,
                83,
                254,
                308,
                37,
                295,
                172,
                86,
                203,
                95,
                340,
                325,
                331,
                316,
                91,
                213,
                8,
                185,
                341,
                93,
                371,
                23,
                108,
                45,
                70,
                224,
                322,
                352,
                158,
                61,
                286,
                292,
                263,
                367,
                223,
                81,
                230,
                150,
                25,
                47,
                31,
                120,
                249,
                345,
                90,
                173,
                337,
                51,
                304,
                317,
                133,
                211,
                40,
                71,
                328,
                358,
                287,
                268,
                265,
                212,
                77,
                281,
                9,
                336,
                239,
                282,
                205,
                309,
                274,
                119,
                129,
                299,
                349,
                195,
                134,
                374,
                128,
                41,
                144,
                278,
                94,
                245,
                4,
                100,
                69,
                248,
                66,
                250,
                74,
                303,
                373,
                238,
                10,
                189,
                162,
                188,
                33,
                36,
                240,
                284,
                264,
                177,
                318,
                126,
                121,
                241,
                46,
                32,
                79,
                320,
                156,
                26,
                12,
                163,
                180,
                297,
                228,
                363,
                145,
                22,
                179,
                210,
                48,
                246,
                191,
                285,
                280,
                298,
                226,
                44,
                255
              ],
              "nuisance_validation_trials": [
                276,
                143,
                35,
                262,
                257,
                235,
                87,
                324,
                344,
                296,
                131,
                300,
                146,
                159,
                122,
                370,
                253,
                353,
                266,
                116,
                60,
                11,
                155,
                50,
                355,
                232,
                183,
                85,
                200,
                346,
                38,
                193,
                338,
                68,
                214
              ],
              "selection_train_trials": [
                37,
                79,
                226,
                321,
                341,
                358,
                239,
                223,
                74,
                337,
                203,
                191,
                86,
                40,
                185,
                325,
                6,
                249,
                94,
                160,
                280,
                91,
                345,
                121,
                281,
                31,
                295,
                126,
                299,
                69,
                373,
                41,
                48,
                245,
                150,
                228,
                95,
                128,
                331,
                274,
                9,
                156,
                264,
                70,
                93,
                265,
                336,
                12,
                224,
                212,
                66,
                328,
                47,
                90,
                33,
                77,
                297,
                303,
                71,
                173,
                292,
                309,
                238,
                133,
                61,
                286,
                304,
                285,
                36,
                371,
                241,
                211,
                22,
                322,
                287,
                120,
                162,
                318,
                316,
                25,
                320,
                255,
                188,
                207,
                144,
                250,
                201,
                352,
                190,
                195,
                230,
                177,
                158,
                129,
                240,
                263,
                172,
                282,
                278,
                51,
                119,
                317,
                4,
                180,
                5,
                46,
                32,
                189,
                83,
                123,
                298,
                179
              ],
              "selection_validation_trials": [
                8,
                205,
                163,
                349,
                367,
                308,
                45,
                24,
                44,
                108,
                284,
                248,
                246,
                145,
                340,
                363,
                81,
                23,
                251,
                374,
                26,
                213,
                100,
                254,
                10,
                210,
                268,
                134
              ],
              "context_alpha": 1000.0,
              "residualizer_alpha": 10000.0
            },
            {
              "fold": 2,
              "nuisance_train_trials": [
                6,
                190,
                123,
                24,
                251,
                276,
                160,
                143,
                35,
                262,
                257,
                308,
                235,
                37,
                86,
                87,
                203,
                95,
                340,
                325,
                331,
                316,
                324,
                344,
                91,
                296,
                8,
                131,
                185,
                341,
                300,
                93,
                146,
                371,
                23,
                108,
                45,
                70,
                224,
                159,
                122,
                352,
                292,
                370,
                367,
                223,
                253,
                81,
                230,
                150,
                353,
                25,
                47,
                266,
                31,
                120,
                249,
                345,
                173,
                116,
                60,
                51,
                304,
                317,
                211,
                11,
                328,
                358,
                155,
                265,
                281,
                9,
                336,
                239,
                282,
                50,
                355,
                205,
                309,
                274,
                119,
                232,
                299,
                349,
                195,
                134,
                374,
                128,
                144,
                245,
                183,
                4,
                100,
                69,
                248,
                66,
                74,
                85,
                200,
                303,
                238,
                346,
                10,
                189,
                38,
                162,
                188,
                33,
                284,
                264,
                177,
                318,
                193,
                126,
                121,
                241,
                338,
                46,
                32,
                79,
                320,
                26,
                12,
                163,
                180,
                297,
                228,
                68,
                145,
                22,
                214,
                210,
                48,
                246,
                285,
                280,
                298,
                226,
                44,
                255
              ],
              "nuisance_validation_trials": [
                207,
                201,
                321,
                5,
                83,
                254,
                295,
                172,
                213,
                322,
                158,
                61,
                286,
                263,
                90,
                337,
                133,
                40,
                71,
                287,
                268,
                212,
                77,
                129,
                41,
                278,
                94,
                250,
                373,
                36,
                240,
                156,
                363,
                179,
                191
              ],
              "selection_train_trials": [
                298,
                331,
                214,
                8,
                251,
                211,
                190,
                24,
                367,
                355,
                180,
                238,
                128,
                35,
                276,
                230,
                265,
                9,
                241,
                266,
                352,
                188,
                100,
                37,
                299,
                38,
                79,
                120,
                10,
                253,
                370,
                282,
                228,
                33,
                338,
                203,
                374,
                185,
                224,
                318,
                160,
                284,
                292,
                145,
                195,
                50,
                246,
                131,
                66,
                255,
                320,
                257,
                162,
                12,
                264,
                74,
                68,
                95,
                69,
                134,
                344,
                32,
                46,
                249,
                146,
                345,
                45,
                281,
                23,
                325,
                119,
                239,
                93,
                248,
                26,
                91,
                126,
                353,
                51,
                177,
                11,
                122,
                280,
                150,
                340,
                300,
                205,
                155,
                163,
                349,
                232,
                47,
                44,
                341,
                308,
                336,
                200,
                346,
                235,
                303,
                245,
                6,
                81,
                371,
                285,
                297,
                324,
                304,
                183,
                358,
                143,
                309
              ],
              "selection_validation_trials": [
                25,
                121,
                123,
                296,
                108,
                328,
                317,
                159,
                274,
                193,
                48,
                4,
                173,
                189,
                210,
                262,
                86,
                31,
                70,
                60,
                316,
                226,
                85,
                116,
                223,
                22,
                144,
                87
              ],
              "context_alpha": 10.0,
              "residualizer_alpha": 1000.0
            },
            {
              "fold": 3,
              "nuisance_train_trials": [
                207,
                201,
                321,
                6,
                190,
                123,
                5,
                251,
                276,
                143,
                83,
                254,
                35,
                262,
                257,
                235,
                37,
                295,
                172,
                86,
                87,
                95,
                340,
                331,
                324,
                344,
                91,
                213,
                296,
                131,
                185,
                341,
                300,
                93,
                146,
                108,
                70,
                224,
                159,
                322,
                122,
                158,
                61,
                286,
                292,
                370,
                263,
                367,
                253,
                81,
                353,
                25,
                47,
                266,
                31,
                249,
                345,
                90,
                173,
                116,
                337,
                60,
                51,
                304,
                133,
                211,
                11,
                40,
                71,
                287,
                268,
                155,
                265,
                212,
                77,
                281,
                9,
                336,
                239,
                50,
                355,
                205,
                309,
                274,
                129,
                232,
                349,
                195,
                134,
                128,
                41,
                144,
                278,
                94,
                245,
                183,
                100,
                248,
                66,
                250,
                74,
                85,
                200,
                303,
                373,
                238,
                346,
                10,
                189,
                38,
                162,
                188,
                33,
                36,
                240,
                284,
                318,
                193,
                241,
                338,
                46,
                79,
                320,
                156,
                26,
                12,
                297,
                228,
                363,
                68,
                214,
                179,
                210,
                48,
                191,
                280,
                298,
                226,
                44,
                255
              ],
              "nuisance_validation_trials": [
                24,
                160,
                308,
                203,
                325,
                316,
                8,
                371,
                23,
                45,
                352,
                223,
                230,
                150,
                120,
                317,
                328,
                358,
                282,
                119,
                299,
                374,
                4,
                69,
                264,
                177,
                126,
                121,
                32,
                163,
                180,
                145,
                22,
                246,
                285
              ],
              "selection_train_trials": [
                143,
                211,
                241,
                253,
                235,
                331,
                35,
                284,
                276,
                340,
                81,
                373,
                68,
                280,
                47,
                268,
                346,
                71,
                266,
                31,
                250,
                232,
                123,
                26,
                87,
                257,
                12,
                224,
                226,
                38,
                207,
                336,
                108,
                344,
                61,
                297,
                60,
                128,
                363,
                33,
                205,
                214,
                179,
                337,
                238,
                51,
                193,
                9,
                37,
                158,
                189,
                183,
                212,
                172,
                41,
                74,
                190,
                341,
                370,
                248,
                122,
                50,
                322,
                11,
                254,
                95,
                324,
                86,
                46,
                159,
                133,
                228,
                295,
                77,
                44,
                91,
                321,
                173,
                320,
                40,
                349,
                255,
                281,
                195,
                131,
                309,
                36,
                188,
                355,
                278,
                48,
                25,
                240,
                318,
                85,
                213,
                200,
                116,
                251,
                287,
                66,
                100,
                245,
                129,
                5,
                156,
                144,
                262,
                292,
                162,
                155,
                367
              ],
              "selection_validation_trials": [
                191,
                210,
                296,
                338,
                93,
                353,
                304,
                90,
                300,
                79,
                185,
                201,
                70,
                134,
                286,
                265,
                249,
                83,
                274,
                146,
                239,
                298,
                10,
                345,
                6,
                303,
                263,
                94
              ],
              "context_alpha": 10.0,
              "residualizer_alpha": 1000.0
            },
            {
              "fold": 4,
              "nuisance_train_trials": [
                207,
                201,
                321,
                190,
                5,
                24,
                251,
                276,
                160,
                143,
                83,
                254,
                35,
                262,
                257,
                308,
                235,
                37,
                295,
                172,
                87,
                203,
                340,
                325,
                331,
                316,
                324,
                344,
                91,
                213,
                296,
                8,
                131,
                300,
                93,
                146,
                371,
                23,
                45,
                70,
                159,
                322,
                122,
                352,
                158,
                61,
                286,
                370,
                263,
                223,
                253,
                230,
                150,
                353,
                266,
                120,
                249,
                90,
                173,
                116,
                337,
                60,
                51,
                304,
                317,
                133,
                11,
                40,
                71,
                328,
                358,
                287,
                268,
                155,
                212,
                77,
                281,
                9,
                239,
                282,
                50,
                355,
                205,
                309,
                274,
                119,
                129,
                232,
                299,
                349,
                374,
                128,
                41,
                144,
                278,
                94,
                183,
                4,
                69,
                248,
                250,
                74,
                85,
                200,
                373,
                238,
                346,
                10,
                38,
                162,
                36,
                240,
                284,
                264,
                177,
                318,
                193,
                126,
                121,
                241,
                338,
                32,
                156,
                163,
                180,
                297,
                228,
                363,
                68,
                145,
                22,
                214,
                179,
                48,
                246,
                191,
                285,
                280,
                298,
                255
              ],
              "nuisance_validation_trials": [
                6,
                123,
                86,
                95,
                185,
                341,
                108,
                224,
                292,
                367,
                81,
                25,
                47,
                31,
                345,
                211,
                265,
                336,
                195,
                134,
                245,
                100,
                66,
                303,
                189,
                188,
                33,
                46,
                79,
                320,
                26,
                12,
                210,
                226,
                44
              ],
              "selection_train_trials": [
                228,
                45,
                232,
                23,
                304,
                255,
                324,
                230,
                172,
                300,
                68,
                287,
                126,
                295,
                235,
                83,
                94,
                298,
                344,
                24,
                180,
                159,
                93,
                238,
                373,
                150,
                374,
                122,
                162,
                74,
                173,
                316,
                155,
                281,
                278,
                40,
                61,
                299,
                321,
                346,
                251,
                276,
                257,
                193,
                133,
                328,
                87,
                50,
                363,
                322,
                246,
                213,
                240,
                205,
                70,
                264,
                143,
                338,
                4,
                22,
                90,
                191,
                284,
                212,
                297,
                286,
                32,
                250,
                337,
                241,
                190,
                5,
                183,
                163,
                370,
                353,
                355,
                274,
                268,
                85,
                317,
                77,
                262,
                8,
                207,
                325,
                263,
                156,
                48,
                116,
                71,
                144,
                203,
                128,
                249,
                160,
                331,
                280,
                119,
                340,
                38,
                349,
                11,
                266,
                282,
                36,
                146,
                201,
                371,
                35,
                285,
                129
              ],
              "selection_validation_trials": [
                248,
                308,
                91,
                309,
                177,
                358,
                253,
                296,
                41,
                318,
                200,
                214,
                179,
                10,
                120,
                239,
                145,
                69,
                223,
                51,
                254,
                60,
                352,
                37,
                9,
                121,
                158,
                131
              ],
              "context_alpha": 10.0,
              "residualizer_alpha": 10000.0
            }
          ],
          "train_x_sha256": "fb54897686c3376e23805c142793f68a8f50b4c046cb51b2de39dbdfdc0e8869",
          "train_y_sha256": "325a301af70ea4839b4d2ac75162c5fd5f6efe31280b14abdc5f31c7c5f2fd8b",
          "train_context_prediction_sha256": "5b592e9cef3079551c87487800ffcad6c7991b9f16ebade7aee63c33276fbf41",
          "train_neural_prediction_sha256": "187ba52aa96751937001cbcfca0327fc61b3204e5475d5a8a4a80ccf1edc2e25",
          "condition_coverage_rule": "max(ceil(0.20*n), n_conditions) when stratifiable"
        },
        {
          "fold": 2,
          "training_trials": [
            1,
            65,
            269,
            6,
            151,
            114,
            326,
            5,
            84,
            56,
            78,
            276,
            339,
            135,
            257,
            308,
            348,
            37,
            14,
            295,
            86,
            87,
            168,
            290,
            89,
            325,
            331,
            316,
            82,
            3,
            91,
            213,
            296,
            29,
            185,
            217,
            341,
            300,
            199,
            146,
            154,
            366,
            130,
            371,
            75,
            164,
            224,
            174,
            159,
            222,
            122,
            352,
            0,
            61,
            286,
            55,
            292,
            370,
            335,
            263,
            367,
            247,
            230,
            221,
            306,
            150,
            353,
            25,
            47,
            120,
            112,
            249,
            90,
            173,
            362,
            337,
            60,
            271,
            351,
            196,
            153,
            243,
            76,
            71,
            328,
            142,
            192,
            287,
            265,
            212,
            206,
            252,
            125,
            194,
            281,
            16,
            336,
            166,
            259,
            227,
            50,
            216,
            294,
            187,
            88,
            299,
            171,
            195,
            314,
            233,
            113,
            374,
            53,
            128,
            41,
            278,
            270,
            301,
            183,
            4,
            356,
            69,
            248,
            225,
            250,
            85,
            303,
            30,
            368,
            346,
            10,
            189,
            38,
            162,
            188,
            52,
            36,
            240,
            215,
            209,
            138,
            264,
            117,
            126,
            20,
            319,
            241,
            197,
            338,
            46,
            32,
            369,
            320,
            156,
            323,
            26,
            163,
            180,
            363,
            68,
            307,
            124,
            220,
            214,
            179,
            139,
            48,
            191,
            350,
            44,
            137,
            63,
            305,
            275,
            140
          ],
          "validation_trials": [
            207,
            201,
            321,
            190,
            123,
            24,
            251,
            160,
            143,
            83,
            254,
            35,
            262,
            235,
            172,
            203,
            95,
            340,
            324,
            344,
            8,
            131,
            93,
            23,
            108,
            45,
            70,
            322,
            158,
            223,
            253,
            81,
            266,
            31,
            345,
            116,
            51,
            304,
            317,
            133,
            211,
            11,
            40,
            358,
            268,
            155,
            77,
            9,
            239,
            282,
            355,
            205,
            309,
            274,
            119,
            129,
            232,
            349,
            134,
            144,
            94,
            245,
            100,
            66,
            74,
            200,
            373,
            238,
            33,
            284,
            177,
            318,
            193,
            121,
            79,
            12,
            297,
            228,
            145,
            22,
            210,
            246,
            285,
            280,
            298,
            226,
            255
          ],
          "nuisance_crossfit_seed": 20262228,
          "final_nuisance_selection_seed": 20262278,
          "final_nuisance_selection_train": [
            138,
            20,
            68,
            166,
            32,
            139,
            159,
            188,
            370,
            10,
            91,
            374,
            209,
            113,
            36,
            187,
            196,
            171,
            276,
            331,
            351,
            368,
            199,
            356,
            328,
            82,
            130,
            173,
            281,
            185,
            156,
            75,
            339,
            240,
            341,
            367,
            76,
            269,
            41,
            294,
            214,
            290,
            257,
            292,
            71,
            53,
            69,
            230,
            338,
            65,
            179,
            84,
            316,
            26,
            189,
            194,
            303,
            314,
            326,
            247,
            140,
            124,
            55,
            299,
            225,
            52,
            250,
            137,
            30,
            192,
            286,
            85,
            142,
            56,
            29,
            371,
            47,
            227,
            44,
            295,
            352,
            224,
            363,
            3,
            243,
            362,
            153,
            60,
            191,
            6,
            1,
            183,
            154,
            278,
            125,
            5,
            168,
            114,
            86,
            38,
            265,
            215,
            89,
            346,
            46,
            296,
            151,
            112,
            263,
            162,
            217,
            195,
            90,
            336,
            259,
            0,
            307,
            323,
            25,
            120,
            206,
            4,
            350,
            335,
            164,
            221,
            369,
            37,
            87,
            78,
            233,
            213,
            150,
            122,
            366,
            353,
            305,
            252,
            163,
            212
          ],
          "final_nuisance_selection_validation": [
            325,
            300,
            301,
            180,
            14,
            88,
            216,
            16,
            308,
            348,
            174,
            275,
            248,
            287,
            128,
            50,
            306,
            48,
            117,
            241,
            220,
            249,
            320,
            264,
            337,
            271,
            146,
            126,
            222,
            135,
            197,
            319,
            270,
            61,
            63
          ],
          "context_alpha": 1.0,
          "residualizer_alpha": 1000.0,
          "nuisance_scopes": [
            {
              "fold": 0,
              "nuisance_train_trials": [
                1,
                65,
                6,
                151,
                114,
                326,
                5,
                84,
                56,
                276,
                339,
                135,
                348,
                37,
                295,
                87,
                168,
                290,
                89,
                331,
                316,
                82,
                91,
                213,
                296,
                29,
                185,
                341,
                300,
                199,
                146,
                154,
                366,
                130,
                371,
                164,
                174,
                159,
                222,
                122,
                0,
                61,
                286,
                292,
                370,
                335,
                263,
                367,
                247,
                221,
                150,
                353,
                25,
                47,
                112,
                249,
                362,
                337,
                60,
                271,
                351,
                196,
                153,
                243,
                71,
                328,
                142,
                192,
                287,
                206,
                252,
                125,
                194,
                281,
                16,
                166,
                259,
                50,
                216,
                294,
                187,
                88,
                299,
                171,
                195,
                314,
                233,
                53,
                278,
                270,
                301,
                183,
                356,
                248,
                225,
                250,
                85,
                303,
                368,
                346,
                10,
                38,
                162,
                188,
                52,
                36,
                240,
                215,
                209,
                138,
                264,
                117,
                126,
                241,
                197,
                338,
                46,
                32,
                369,
                320,
                156,
                323,
                26,
                180,
                68,
                307,
                124,
                220,
                214,
                179,
                139,
                48,
                191,
                350,
                44,
                137,
                63,
                305,
                275,
                140
              ],
              "nuisance_validation_trials": [
                269,
                78,
                257,
                308,
                14,
                86,
                325,
                3,
                217,
                75,
                224,
                352,
                55,
                230,
                306,
                120,
                90,
                173,
                76,
                265,
                212,
                336,
                227,
                113,
                374,
                128,
                41,
                4,
                69,
                30,
                189,
                20,
                319,
                163,
                363
              ],
              "selection_train_trials": [
                328,
                292,
                88,
                50,
                271,
                206,
                29,
                221,
                264,
                248,
                348,
                16,
                82,
                164,
                68,
                276,
                180,
                179,
                270,
                151,
                371,
                259,
                215,
                240,
                195,
                135,
                341,
                162,
                46,
                338,
                225,
                154,
                52,
                339,
                216,
                220,
                367,
                300,
                38,
                125,
                36,
                366,
                286,
                369,
                252,
                222,
                213,
                6,
                137,
                191,
                303,
                174,
                0,
                142,
                53,
                37,
                159,
                320,
                168,
                209,
                60,
                305,
                25,
                85,
                294,
                296,
                314,
                196,
                63,
                281,
                368,
                331,
                192,
                26,
                87,
                323,
                10,
                166,
                84,
                188,
                91,
                117,
                263,
                247,
                71,
                243,
                307,
                214,
                44,
                194,
                89,
                350,
                295,
                287,
                65,
                150,
                114,
                250,
                241,
                326,
                124,
                130,
                335,
                356,
                183,
                197,
                140,
                275,
                299,
                233,
                56,
                138
              ],
              "selection_validation_trials": [
                353,
                278,
                112,
                156,
                301,
                187,
                249,
                61,
                122,
                351,
                337,
                346,
                370,
                290,
                153,
                171,
                47,
                362,
                316,
                199,
                126,
                32,
                185,
                5,
                139,
                1,
                48,
                146
              ],
              "context_alpha": 1.0,
              "residualizer_alpha": 1000.0
            },
            {
              "fold": 1,
              "nuisance_train_trials": [
                65,
                269,
                151,
                114,
                326,
                5,
                56,
                78,
                276,
                339,
                135,
                257,
                308,
                348,
                14,
                295,
                86,
                87,
                168,
                290,
                89,
                325,
                316,
                82,
                3,
                91,
                213,
                29,
                217,
                341,
                300,
                199,
                154,
                366,
                130,
                75,
                164,
                224,
                174,
                222,
                352,
                61,
                286,
                55,
                292,
                370,
                335,
                263,
                367,
                247,
                230,
                221,
                306,
                150,
                353,
                25,
                120,
                112,
                249,
                90,
                173,
                337,
                60,
                271,
                351,
                196,
                153,
                243,
                76,
                71,
                287,
                265,
                212,
                252,
                194,
                281,
                16,
                336,
                166,
                227,
                50,
                216,
                294,
                187,
                88,
                299,
                195,
                314,
                233,
                113,
                374,
                53,
                128,
                41,
                278,
                301,
                4,
                356,
                69,
                248,
                225,
                250,
                85,
                303,
                30,
                368,
                346,
                10,
                189,
                38,
                162,
                52,
                36,
                240,
                215,
                209,
                117,
                126,
                20,
                319,
                241,
                197,
                338,
                32,
                369,
                320,
                323,
                26,
                163,
                363,
                68,
                307,
                124,
                220,
                214,
                139,
                48,
                350,
                137,
                63
              ],
              "nuisance_validation_trials": [
                1,
                6,
                84,
                37,
                331,
                296,
                185,
                146,
                371,
                159,
                122,
                0,
                47,
                362,
                328,
                142,
                192,
                206,
                125,
                259,
                171,
                270,
                183,
                188,
                138,
                264,
                46,
                156,
                180,
                179,
                191,
                44,
                305,
                275,
                140
              ],
              "selection_train_trials": [
                323,
                63,
                50,
                338,
                14,
                52,
                30,
                126,
                278,
                300,
                153,
                271,
                286,
                249,
                335,
                91,
                124,
                38,
                113,
                227,
                299,
                351,
                60,
                337,
                350,
                71,
                88,
                276,
                128,
                319,
                367,
                90,
                26,
                295,
                290,
                292,
                214,
                306,
                265,
                316,
                75,
                356,
                269,
                168,
                65,
                225,
                212,
                336,
                341,
                199,
                4,
                53,
                240,
                233,
                55,
                48,
                294,
                135,
                195,
                252,
                369,
                10,
                301,
                189,
                56,
                314,
                307,
                112,
                5,
                197,
                257,
                215,
                25,
                368,
                29,
                76,
                162,
                221,
                82,
                325,
                41,
                87,
                348,
                281,
                86,
                363,
                308,
                366,
                78,
                222,
                164,
                130,
                303,
                353,
                217,
                36,
                137,
                163,
                69,
                151,
                370,
                352,
                326,
                139,
                68,
                224,
                213,
                346,
                173,
                3,
                16,
                150
              ],
              "selection_validation_trials": [
                85,
                166,
                241,
                196,
                374,
                32,
                320,
                263,
                209,
                20,
                114,
                194,
                117,
                187,
                339,
                243,
                250,
                120,
                61,
                248,
                89,
                287,
                230,
                220,
                247,
                174,
                154,
                216
              ],
              "context_alpha": 100.0,
              "residualizer_alpha": 1000.0
            },
            {
              "fold": 2,
              "nuisance_train_trials": [
                1,
                65,
                269,
                6,
                114,
                326,
                5,
                84,
                56,
                78,
                276,
                135,
                257,
                308,
                348,
                37,
                14,
                86,
                87,
                168,
                290,
                325,
                331,
                316,
                82,
                3,
                91,
                296,
                185,
                217,
                341,
                300,
                199,
                146,
                154,
                366,
                371,
                75,
                164,
                224,
                159,
                222,
                122,
                352,
                0,
                286,
                55,
                335,
                263,
                230,
                221,
                306,
                150,
                353,
                25,
                47,
                120,
                249,
                90,
                173,
                362,
                337,
                351,
                243,
                76,
                71,
                328,
                142,
                192,
                287,
                265,
                212,
                206,
                252,
                125,
                281,
                336,
                166,
                259,
                227,
                50,
                216,
                187,
                299,
                171,
                195,
                314,
                233,
                113,
                374,
                128,
                41,
                278,
                270,
                301,
                183,
                4,
                356,
                69,
                248,
                250,
                85,
                30,
                10,
                189,
                162,
                188,
                52,
                209,
                138,
                264,
                117,
                20,
                319,
                241,
                197,
                338,
                46,
                32,
                369,
                320,
                156,
                323,
                163,
                180,
                363,
                307,
                220,
                214,
                179,
                139,
                48,
                191,
                350,
                44,
                137,
                63,
                305,
                275,
                140
              ],
              "nuisance_validation_trials": [
                151,
                339,
                295,
                89,
                213,
                29,
                130,
                174,
                61,
                292,
                370,
                367,
                247,
                112,
                60,
                271,
                196,
                153,
                194,
                16,
                294,
                88,
                53,
                225,
                303,
                368,
                346,
                38,
                36,
                240,
                215,
                126,
                26,
                68,
                124
              ],
              "selection_train_trials": [
                37,
                87,
                307,
                350,
                3,
                56,
                142,
                85,
                319,
                252,
                308,
                338,
                138,
                353,
                120,
                69,
                305,
                323,
                46,
                195,
                191,
                326,
                314,
                30,
                122,
                183,
                212,
                366,
                243,
                257,
                187,
                91,
                296,
                278,
                337,
                156,
                44,
                300,
                114,
                249,
                227,
                348,
                276,
                32,
                63,
                341,
                171,
                336,
                217,
                14,
                164,
                173,
                316,
                166,
                78,
                139,
                179,
                150,
                325,
                128,
                270,
                86,
                299,
                84,
                352,
                320,
                163,
                20,
                189,
                222,
                162,
                369,
                197,
                250,
                52,
                5,
                301,
                263,
                290,
                206,
                230,
                146,
                41,
                363,
                65,
                82,
                168,
                241,
                188,
                154,
                371,
                140,
                50,
                0,
                47,
                356,
                264,
                331,
                220,
                135,
                233,
                76,
                180,
                75,
                216,
                4,
                328,
                224,
                48,
                335,
                248,
                374
              ],
              "selection_validation_trials": [
                25,
                113,
                362,
                265,
                192,
                125,
                221,
                71,
                185,
                287,
                259,
                55,
                10,
                90,
                269,
                137,
                117,
                306,
                214,
                286,
                275,
                209,
                281,
                1,
                6,
                159,
                351,
                199
              ],
              "context_alpha": 100.0,
              "residualizer_alpha": 1000.0
            },
            {
              "fold": 3,
              "nuisance_train_trials": [
                1,
                65,
                269,
                6,
                151,
                114,
                326,
                5,
                84,
                56,
                78,
                276,
                339,
                135,
                257,
                308,
                37,
                14,
                295,
                86,
                168,
                290,
                89,
                325,
                331,
                316,
                3,
                213,
                296,
                29,
                185,
                217,
                146,
                130,
                371,
                75,
                224,
                174,
                159,
                222,
                122,
                352,
                0,
                61,
                286,
                55,
                292,
                370,
                367,
                247,
                230,
                221,
                306,
                150,
                353,
                25,
                47,
                120,
                112,
                249,
                90,
                173,
                362,
                337,
                60,
                271,
                351,
                196,
                153,
                243,
                76,
                328,
                142,
                192,
                265,
                212,
                206,
                125,
                194,
                16,
                336,
                259,
                227,
                50,
                294,
                88,
                171,
                195,
                314,
                113,
                374,
                53,
                128,
                41,
                270,
                301,
                183,
                4,
                356,
                69,
                225,
                250,
                85,
                303,
                30,
                368,
                346,
                10,
                189,
                38,
                188,
                36,
                240,
                215,
                138,
                264,
                126,
                20,
                319,
                46,
                320,
                156,
                323,
                26,
                163,
                180,
                363,
                68,
                124,
                220,
                214,
                179,
                139,
                191,
                44,
                137,
                63,
                305,
                275,
                140
              ],
              "nuisance_validation_trials": [
                348,
                87,
                82,
                91,
                341,
                300,
                199,
                154,
                366,
                164,
                335,
                263,
                71,
                287,
                252,
                281,
                166,
                216,
                187,
                299,
                233,
                278,
                248,
                162,
                52,
                209,
                117,
                241,
                197,
                338,
                32,
                369,
                307,
                48,
                350
              ],
              "selection_train_trials": [
                275,
                122,
                171,
                224,
                308,
                29,
                189,
                135,
                316,
                41,
                179,
                230,
                206,
                130,
                10,
                63,
                168,
                352,
                137,
                113,
                125,
                339,
                353,
                337,
                153,
                138,
                320,
                89,
                0,
                225,
                46,
                362,
                286,
                146,
                140,
                247,
                150,
                139,
                276,
                264,
                30,
                50,
                314,
                128,
                370,
                217,
                159,
                249,
                185,
                37,
                5,
                295,
                47,
                319,
                296,
                328,
                214,
                374,
                301,
                326,
                86,
                194,
                6,
                259,
                36,
                336,
                215,
                305,
                1,
                188,
                240,
                126,
                331,
                68,
                346,
                44,
                212,
                227,
                3,
                367,
                173,
                25,
                14,
                183,
                356,
                250,
                20,
                151,
                371,
                65,
                61,
                124,
                290,
                90,
                220,
                257,
                75,
                142,
                174,
                26,
                163,
                55,
                192,
                325,
                84,
                56,
                221,
                195,
                243,
                60,
                120,
                222
              ],
              "selection_validation_trials": [
                265,
                88,
                303,
                363,
                294,
                69,
                306,
                16,
                85,
                76,
                38,
                156,
                114,
                292,
                4,
                270,
                368,
                78,
                180,
                112,
                213,
                271,
                269,
                191,
                323,
                196,
                351,
                53
              ],
              "context_alpha": 100.0,
              "residualizer_alpha": 1000.0
            },
            {
              "fold": 4,
              "nuisance_train_trials": [
                1,
                269,
                6,
                151,
                84,
                78,
                339,
                257,
                308,
                348,
                37,
                14,
                295,
                86,
                87,
                89,
                325,
                331,
                82,
                3,
                91,
                213,
                296,
                29,
                185,
                217,
                341,
                300,
                199,
                146,
                154,
                366,
                130,
                371,
                75,
                164,
                224,
                174,
                159,
                122,
                352,
                0,
                61,
                55,
                292,
                370,
                335,
                263,
                367,
                247,
                230,
                306,
                47,
                120,
                112,
                90,
                173,
                362,
                60,
                271,
                196,
                153,
                76,
                71,
                328,
                142,
                192,
                287,
                265,
                212,
                206,
                252,
                125,
                194,
                281,
                16,
                336,
                166,
                259,
                227,
                216,
                294,
                187,
                88,
                299,
                171,
                233,
                113,
                374,
                53,
                128,
                41,
                278,
                270,
                183,
                4,
                69,
                248,
                225,
                303,
                30,
                368,
                346,
                189,
                38,
                162,
                188,
                52,
                36,
                240,
                215,
                209,
                138,
                264,
                117,
                126,
                20,
                319,
                241,
                197,
                338,
                46,
                32,
                369,
                156,
                26,
                163,
                180,
                363,
                68,
                307,
                124,
                179,
                48,
                191,
                350,
                44,
                305,
                275,
                140
              ],
              "nuisance_validation_trials": [
                65,
                114,
                326,
                5,
                56,
                276,
                135,
                168,
                290,
                316,
                222,
                286,
                221,
                150,
                353,
                25,
                249,
                337,
                351,
                243,
                50,
                195,
                314,
                301,
                356,
                250,
                85,
                10,
                320,
                323,
                220,
                214,
                139,
                137,
                63
              ],
              "selection_train_trials": [
                308,
                173,
                374,
                269,
                30,
                306,
                271,
                91,
                61,
                252,
                294,
                154,
                138,
                38,
                117,
                362,
                153,
                350,
                240,
                206,
                124,
                194,
                248,
                37,
                29,
                216,
                156,
                296,
                174,
                348,
                26,
                44,
                259,
                264,
                292,
                69,
                90,
                191,
                300,
                146,
                336,
                86,
                331,
                319,
                368,
                78,
                166,
                164,
                209,
                128,
                82,
                159,
                303,
                325,
                162,
                14,
                151,
                20,
                363,
                179,
                335,
                341,
                352,
                16,
                192,
                257,
                71,
                370,
                140,
                196,
                230,
                55,
                126,
                328,
                48,
                60,
                281,
                125,
                287,
                371,
                187,
                183,
                53,
                185,
                46,
                295,
                1,
                47,
                89,
                130,
                171,
                68,
                366,
                263,
                270,
                227,
                163,
                142,
                197,
                305,
                215,
                339,
                213,
                4,
                299,
                307,
                225,
                217,
                32,
                6,
                369,
                120
              ],
              "selection_validation_trials": [
                233,
                3,
                84,
                189,
                367,
                338,
                76,
                275,
                75,
                247,
                87,
                41,
                224,
                199,
                278,
                122,
                36,
                265,
                212,
                180,
                241,
                0,
                113,
                188,
                52,
                112,
                346,
                88
              ],
              "context_alpha": 0.1,
              "residualizer_alpha": 10000.0
            }
          ],
          "train_x_sha256": "597555097591d84143d4591132db47d29578408cda03025d249dd193f35d45ef",
          "train_y_sha256": "ec4d35f9a708019010717745b747bb64c36997bb412840d45b573839b0785c7b",
          "train_context_prediction_sha256": "b7c248e13cb922397d866714dfa46413da5ce7cd6f3a5163ac01d574b0269f28",
          "train_neural_prediction_sha256": "6e512d26eac0d2c7862d58273427d7cf4701aa1e10058ce46d164183efb0ac72",
          "condition_coverage_rule": "max(ceil(0.20*n), n_conditions) when stratifiable"
        }
      ],
      "learner": "linear",
      "outer_training_trials": [
        207,
        1,
        65,
        201,
        269,
        321,
        6,
        190,
        151,
        114,
        326,
        123,
        5,
        24,
        251,
        84,
        56,
        78,
        276,
        160,
        143,
        83,
        254,
        339,
        35,
        135,
        262,
        257,
        308,
        235,
        348,
        37,
        14,
        295,
        172,
        86,
        87,
        203,
        168,
        290,
        95,
        89,
        340,
        325,
        331,
        316,
        324,
        82,
        3,
        344,
        91,
        213,
        296,
        8,
        29,
        131,
        185,
        217,
        341,
        300,
        199,
        93,
        146,
        154,
        366,
        130,
        371,
        23,
        75,
        164,
        108,
        45,
        70,
        224,
        174,
        159,
        222,
        322,
        122,
        352,
        0,
        158,
        61,
        286,
        55,
        292,
        370,
        335,
        263,
        367,
        247,
        223,
        253,
        81,
        230,
        221,
        306,
        150,
        353,
        25,
        47,
        266,
        31,
        120,
        112,
        249,
        345,
        90,
        173,
        362,
        116,
        337,
        60,
        271,
        351,
        51,
        304,
        317,
        196,
        153,
        243,
        76,
        133,
        211,
        11,
        40,
        71,
        328,
        142,
        358,
        192,
        287,
        268,
        155,
        265,
        212,
        77,
        206,
        252,
        125,
        194,
        281,
        9,
        16,
        336,
        239,
        282,
        166,
        259,
        227,
        50,
        355,
        216,
        205,
        294,
        187,
        309,
        274,
        119,
        129,
        88,
        232,
        299,
        349,
        171,
        195,
        314,
        233,
        113,
        134,
        374,
        53,
        128,
        41,
        144,
        278,
        270,
        94,
        301,
        245,
        183,
        4,
        356,
        100,
        69,
        248,
        225,
        66,
        250,
        74,
        85,
        200,
        303,
        30,
        373,
        368,
        238,
        346,
        10,
        189,
        38,
        162,
        188,
        52,
        33,
        36,
        240,
        215,
        284,
        209,
        138,
        264,
        177,
        318,
        193,
        117,
        126,
        20,
        319,
        121,
        241,
        197,
        338,
        46,
        32,
        79,
        369,
        320,
        156,
        323,
        26,
        12,
        163,
        180,
        297,
        228,
        363,
        68,
        307,
        145,
        124,
        22,
        220,
        214,
        179,
        139,
        210,
        48,
        246,
        191,
        285,
        280,
        298,
        350,
        226,
        44,
        137,
        63,
        255,
        305,
        275,
        140
      ],
      "outer_test_trials": [
        330,
        310,
        204,
        365,
        218,
        186,
        231,
        105,
        98,
        58,
        15,
        99,
        258,
        267,
        302,
        97,
        178,
        127,
        7,
        152,
        334,
        291,
        59,
        28,
        237,
        80,
        169,
        72,
        21,
        57,
        293,
        364,
        261,
        132,
        96,
        148,
        372,
        102,
        107,
        347,
        175,
        256,
        219,
        34,
        244,
        161,
        167,
        288,
        27,
        202,
        359,
        42,
        260,
        279,
        92,
        54,
        170,
        311,
        110,
        342,
        115,
        2,
        147,
        289,
        329,
        357,
        67,
        181,
        184,
        157,
        315,
        118,
        236,
        313,
        141,
        360,
        272,
        277,
        332,
        49,
        109,
        273,
        149,
        283,
        165,
        39,
        242,
        354,
        64,
        62,
        327,
        101,
        136,
        182,
        18,
        312,
        43,
        208,
        103,
        13,
        106,
        17,
        176,
        73,
        111,
        343,
        333,
        234,
        198,
        229,
        104,
        361,
        19
      ]
    }
  ]
}
```
