## Supplementary material for "Motor cortical signals predict finger velocity beyond task geometry": Source data and analysis code: c5b5ffec6acc83d9.json

```
{
  "job": {
    "id": "c5b5ffec6acc83d9",
    "config": {
      "dataset": "LINK",
      "group": "confirmation",
      "model": "linear",
      "seed": 20260726,
      "context_mode": "geometry_tensor",
      "file": "sub-Monkey-N_ses-20230124_ecephys.nwb",
      "signal": "SpikingBandPower",
      "date": "2023-01-24",
      "task": "RD"
    },
    "bootstrap": 500,
    "permutations": 0,
    "references": [
      {
        "table": "confirmation_analysis/link_confirmation_metrics.csv",
        "row": 35
      }
    ]
  },
  "code_sha256": "f521cbb9b7859ea5fefbac7eda12229d833abbeed7b51b6263a70b840a98c21f",
  "elapsed_seconds": 21.117677041038405,
  "metrics": {
    "context_r2": 0.5909976969097324,
    "exact_r2": 0.6167552134623591,
    "exact_gain": 0.025757515739931236,
    "replacement_gain": -0.02041951501198753,
    "self_replacement_max_abs_error": 0.0,
    "context_mse": 0.0003437693758070242,
    "exact_mse": 0.0003221199979899968,
    "replacement_mse": 0.0003609321254991325,
    "context_rmse": 0.018541018737033416,
    "exact_rmse": 0.017947701746741748,
    "replacement_rmse": 0.018998213744958563,
    "normalized_context_rmse": 0.6395328687296052,
    "normalized_exact_rmse": 0.6190676654822049,
    "mse_reduction_percent": 6.2976458464934115,
    "component_context_rmse": [
      0.018436640482579404,
      0.01864481266546175
    ],
    "component_exact_rmse": [
      0.01789031727846968,
      0.018004903322586436
    ],
    "component_replacement_rmse": [
      0.01879095048575207,
      0.019203240113071517
    ],
    "component_exact_gain": [
      0.021959702042402576,
      0.030173442670189753
    ],
    "exact_gain_ci_low": 0.01721821251505404,
    "exact_gain_ci_high": 0.03664817019939761,
    "train_trials": 262,
    "test_trials": 113,
    "final_context_alpha": 0.1,
    "final_residualizer_alpha": 1000.0,
    "innovation_alpha": 10000.0,
    "crossfit_folds": 5,
    "eligible_sources_min": 7,
    "eligible_sources_median": 17.0,
    "source_reuse_max": 4,
    "source_reuse_median_nonzero": 2.0,
    "replacement_distance_mean": 0.07869309534380022,
    "replacement_distance_median": 0.06443260283421033,
    "replacement_penalty_distance_spearman": 0.2914256251277846,
    "permutation_gain_mean": null,
    "permutation_gain_low": null,
    "permutation_gain_high": null,
    "permutation_gains": [],
    "train_indices": [
      92,
      205,
      227,
      275,
      318,
      242,
      237,
      66,
      142,
      285,
      290,
      102,
      127,
      171,
      90,
      183,
      191,
      28,
      166,
      23,
      120,
      256,
      36,
      119,
      29,
      197,
      8,
      202,
      63,
      295,
      241,
      213,
      98,
      55,
      316,
      250,
      4,
      131,
      357,
      308,
      298,
      337,
      155,
      344,
      108,
      311,
      57,
      253,
      364,
      103,
      373,
      13,
      168,
      217,
      234,
      134,
      1,
      289,
      245,
      130,
      189,
      264,
      325,
      331,
      220,
      219,
      340,
      50,
      104,
      61,
      96,
      368,
      73,
      132,
      374,
      265,
      255,
      125,
      107,
      310,
      167,
      195,
      236,
      122,
      82,
      97,
      67,
      43,
      184,
      292,
      74,
      328,
      350,
      322,
      313,
      165,
      60,
      354,
      85,
      178,
      160,
      113,
      12,
      47,
      233,
      342,
      56,
      161,
      34,
      139,
      239,
      143,
      210,
      199,
      288,
      20,
      341,
      279,
      208,
      141,
      11,
      209,
      309,
      18,
      112,
      352,
      365,
      338,
      140,
      252,
      181,
      240,
      306,
      150,
      335,
      87,
      212,
      65,
      326,
      370,
      272,
      315,
      101,
      115,
      268,
      128,
      94,
      345,
      51,
      149,
      329,
      270,
      48,
      21,
      274,
      76,
      297,
      116,
      201,
      263,
      225,
      266,
      78,
      46,
      177,
      307,
      176,
      301,
      283,
      286,
      305,
      109,
      118,
      41,
      353,
      117,
      339,
      244,
      196,
      33,
      302,
      229,
      221,
      170,
      194,
      346,
      148,
      15,
      332,
      323,
      88,
      186,
      200,
      278,
      95,
      303,
      100,
      271,
      40,
      214,
      282,
      39,
      230,
      291,
      243,
      2,
      206,
      314,
      231,
      317,
      348,
      14,
      25,
      159,
      249,
      22,
      6,
      71,
      68,
      9,
      24,
      251,
      114,
      157,
      136,
      218,
      185,
      238,
      156,
      93,
      72,
      300,
      126,
      52,
      19,
      16,
      133,
      280,
      182,
      296,
      232,
      254,
      367,
      363,
      351,
      320,
      188,
      347,
      334,
      129,
      151,
      319,
      362,
      190,
      359,
      273,
      175,
      53,
      358,
      3,
      299,
      333
    ],
    "test_indices": [
      135,
      349,
      137,
      180,
      163,
      146,
      62,
      111,
      174,
      31,
      198,
      153,
      223,
      248,
      7,
      152,
      164,
      70,
      327,
      216,
      235,
      261,
      121,
      193,
      293,
      17,
      81,
      269,
      215,
      147,
      158,
      37,
      366,
      267,
      42,
      30,
      32,
      138,
      187,
      192,
      35,
      77,
      371,
      294,
      45,
      172,
      49,
      89,
      106,
      99,
      144,
      372,
      259,
      257,
      207,
      247,
      91,
      369,
      173,
      105,
      26,
      284,
      84,
      226,
      343,
      59,
      75,
      162,
      179,
      27,
      10,
      38,
      80,
      246,
      5,
      169,
      324,
      110,
      336,
      321,
      211,
      69,
      154,
      222,
      64,
      281,
      276,
      304,
      258,
      356,
      124,
      86,
      123,
      277,
      204,
      83,
      330,
      260,
      228,
      360,
      203,
      58,
      355,
      262,
      79,
      312,
      54,
      224,
      44,
      0,
      361,
      145,
      287
    ],
    "replacement_sources": [
      45,
      355,
      49,
      146,
      294,
      180,
      187,
      235,
      10,
      162,
      147,
      146,
      54,
      121,
      91,
      262,
      215,
      144,
      369,
      257,
      111,
      91,
      105,
      111,
      32,
      198,
      284,
      30,
      164,
      198,
      5,
      30,
      138,
      10,
      99,
      204,
      269,
      54,
      62,
      79,
      110,
      80,
      246,
      49,
      135,
      99,
      294,
      137,
      138,
      42,
      162,
      54,
      7,
      137,
      327,
      336,
      7,
      327,
      30,
      121,
      124,
      81,
      304,
      62,
      277,
      247,
      124,
      144,
      222,
      110,
      324,
      123,
      77,
      371,
      312,
      145,
      10,
      27,
      247,
      153,
      228,
      180,
      281,
      336,
      262,
      287,
      223,
      84,
      84,
      81,
      75,
      327,
      27,
      343,
      30,
      281,
      146,
      147,
      211,
      284,
      261,
      145,
      0,
      152,
      192,
      5,
      223,
      287,
      0,
      355,
      162,
      169,
      281
    ],
    "fold_scopes": [
      {
        "fold": 0,
        "nuisance_train_trials": [
          92,
          205,
          227,
          275,
          318,
          242,
          237,
          66,
          142,
          285,
          290,
          127,
          171,
          90,
          183,
          191,
          28,
          166,
          23,
          256,
          119,
          29,
          197,
          8,
          202,
          63,
          295,
          241,
          213,
          98,
          316,
          250,
          4,
          131,
          357,
          308,
          337,
          344,
          311,
          57,
          103,
          373,
          13,
          168,
          217,
          234,
          134,
          1,
          245,
          130,
          189,
          264,
          325,
          331,
          220,
          219,
          50,
          104,
          96,
          368,
          73,
          132,
          374,
          255,
          310,
          167,
          236,
          122,
          82,
          97,
          67,
          184,
          74,
          328,
          350,
          322,
          313,
          165,
          354,
          85,
          113,
          47,
          233,
          342,
          56,
          161,
          34,
          139,
          239,
          143,
          210,
          199,
          288,
          20,
          341,
          279,
          208,
          209,
          309,
          18,
          365,
          338,
          140,
          181,
          240,
          306,
          150,
          335,
          87,
          65,
          326,
          370,
          272,
          115,
          128,
          94,
          149,
          329,
          270,
          274,
          76,
          116,
          201,
          263,
          225,
          266,
          46,
          177,
          307,
          176,
          301,
          283,
          286,
          305,
          118,
          41,
          353,
          117,
          339,
          244,
          196,
          33,
          229,
          221,
          170,
          194,
          346,
          148,
          15,
          332,
          323,
          88,
          186,
          200,
          278,
          95,
          100,
          40,
          214,
          282,
          230,
          291,
          243,
          2,
          206,
          314,
          231,
          317,
          348,
          14,
          25,
          22,
          6,
          71,
          68,
          24,
          251,
          114,
          136,
          218,
          185,
          156,
          93,
          72,
          300,
          126,
          52,
          19,
          133,
          280,
          182,
          296,
          232,
          254,
          367,
          351,
          320,
          188,
          347,
          151,
          319,
          190,
          359,
          175,
          53,
          358,
          3,
          299,
          333
        ],
        "nuisance_validation_trials": [
          102,
          120,
          36,
          55,
          298,
          155,
          108,
          253,
          364,
          289,
          340,
          61,
          265,
          125,
          107,
          195,
          43,
          292,
          60,
          178,
          160,
          12,
          141,
          11,
          112,
          352,
          252,
          212,
          315,
          101,
          268,
          345,
          51,
          48,
          21,
          297,
          78,
          109,
          302,
          303,
          271,
          39,
          159,
          249,
          9,
          157,
          238,
          16,
          363,
          334,
          129,
          362,
          273
        ],
        "selection_train_trials": [
          368,
          148,
          335,
          119,
          23,
          225,
          29,
          230,
          136,
          149,
          279,
          127,
          288,
          33,
          139,
          318,
          208,
          232,
          264,
          250,
          66,
          19,
          341,
          206,
          97,
          331,
          254,
          63,
          14,
          231,
          40,
          332,
          338,
          347,
          103,
          346,
          370,
          183,
          184,
          300,
          213,
          290,
          34,
          359,
          237,
          296,
          188,
          196,
          128,
          4,
          53,
          205,
          88,
          243,
          365,
          305,
          333,
          117,
          217,
          56,
          92,
          236,
          8,
          116,
          175,
          140,
          114,
          1,
          191,
          202,
          6,
          47,
          96,
          18,
          314,
          220,
          307,
          325,
          167,
          131,
          122,
          218,
          283,
          151,
          323,
          306,
          118,
          74,
          156,
          244,
          316,
          170,
          185,
          234,
          201,
          275,
          13,
          71,
          263,
          313,
          339,
          82,
          233,
          161,
          46,
          150,
          76,
          186,
          320,
          104,
          272,
          57,
          266,
          87,
          73,
          65,
          72,
          301,
          310,
          270,
          342,
          322,
          3,
          374,
          181,
          50,
          251,
          245,
          295,
          256,
          197,
          344,
          52,
          20,
          210,
          285,
          194,
          68,
          239,
          2,
          367,
          274,
          311,
          93,
          291,
          214,
          190,
          200,
          358,
          229,
          209,
          100,
          242,
          219,
          134,
          166,
          227,
          240,
          308,
          90,
          329,
          132,
          142,
          177,
          221,
          348,
          94
        ],
        "selection_validation_trials": [
          278,
          319,
          357,
          95,
          176,
          24,
          25,
          67,
          353,
          326,
          168,
          354,
          165,
          351,
          171,
          41,
          85,
          337,
          126,
          373,
          299,
          309,
          286,
          255,
          15,
          317,
          98,
          22,
          199,
          282,
          113,
          328,
          28,
          133,
          280,
          182,
          241,
          350,
          189,
          130,
          115,
          143
        ],
        "context_alpha": 0.1,
        "residualizer_alpha": 1000.0
      },
      {
        "fold": 1,
        "nuisance_train_trials": [
          92,
          205,
          275,
          242,
          237,
          66,
          142,
          285,
          290,
          102,
          127,
          171,
          90,
          183,
          191,
          120,
          256,
          36,
          119,
          29,
          197,
          8,
          63,
          295,
          241,
          55,
          316,
          250,
          4,
          131,
          357,
          308,
          298,
          337,
          155,
          108,
          57,
          253,
          364,
          103,
          373,
          13,
          217,
          234,
          134,
          1,
          289,
          245,
          189,
          325,
          331,
          220,
          219,
          340,
          50,
          104,
          61,
          368,
          73,
          132,
          374,
          265,
          255,
          125,
          107,
          310,
          195,
          236,
          122,
          82,
          97,
          67,
          43,
          184,
          292,
          74,
          328,
          350,
          322,
          313,
          165,
          60,
          354,
          178,
          160,
          12,
          47,
          34,
          139,
          239,
          20,
          341,
          279,
          208,
          141,
          11,
          209,
          309,
          18,
          112,
          352,
          338,
          252,
          181,
          240,
          306,
          335,
          87,
          212,
          65,
          326,
          315,
          101,
          268,
          128,
          345,
          51,
          149,
          329,
          270,
          48,
          21,
          274,
          76,
          297,
          201,
          263,
          225,
          266,
          78,
          46,
          177,
          307,
          301,
          283,
          286,
          109,
          41,
          353,
          117,
          339,
          244,
          196,
          33,
          302,
          229,
          221,
          170,
          194,
          346,
          148,
          15,
          332,
          323,
          88,
          186,
          200,
          278,
          95,
          303,
          271,
          282,
          39,
          291,
          243,
          2,
          206,
          314,
          231,
          317,
          14,
          159,
          249,
          22,
          6,
          71,
          68,
          9,
          24,
          251,
          157,
          218,
          185,
          238,
          156,
          93,
          126,
          19,
          16,
          133,
          182,
          232,
          254,
          367,
          363,
          351,
          320,
          188,
          334,
          129,
          151,
          319,
          362,
          190,
          359,
          273,
          175,
          358,
          299
        ],
        "nuisance_validation_trials": [
          227,
          318,
          28,
          166,
          23,
          202,
          213,
          98,
          344,
          311,
          168,
          130,
          264,
          96,
          167,
          85,
          113,
          233,
          342,
          56,
          161,
          143,
          210,
          199,
          288,
          365,
          140,
          150,
          370,
          272,
          115,
          94,
          116,
          176,
          305,
          118,
          100,
          40,
          214,
          230,
          348,
          25,
          114,
          136,
          72,
          300,
          52,
          280,
          296,
          347,
          53,
          3,
          333
        ],
        "selection_train_trials": [
          65,
          46,
          242,
          315,
          253,
          345,
          234,
          82,
          359,
          323,
          182,
          209,
          51,
          159,
          183,
          189,
          16,
          239,
          73,
          217,
          127,
          67,
          66,
          74,
          160,
          301,
          102,
          71,
          87,
          374,
          92,
          240,
          221,
          208,
          268,
          12,
          93,
          254,
          322,
          225,
          101,
          194,
          270,
          220,
          201,
          317,
          298,
          332,
          33,
          245,
          11,
          4,
          200,
          191,
          109,
          29,
          18,
          170,
          340,
          76,
          367,
          126,
          21,
          24,
          219,
          274,
          122,
          335,
          55,
          57,
          181,
          364,
          357,
          19,
          1,
          15,
          61,
          255,
          197,
          131,
          297,
          303,
          251,
          243,
          41,
          50,
          236,
          368,
          112,
          108,
          175,
          350,
          212,
          271,
          36,
          341,
          241,
          352,
          320,
          238,
          95,
          90,
          190,
          326,
          171,
          325,
          9,
          313,
          266,
          307,
          178,
          157,
          22,
          43,
          195,
          177,
          299,
          60,
          331,
          244,
          351,
          117,
          282,
          78,
          119,
          292,
          139,
          338,
          337,
          129,
          231,
          218,
          263,
          273,
          237,
          229,
          142,
          39,
          308,
          285,
          68,
          353,
          256,
          319,
          88,
          328,
          286,
          346,
          186,
          205,
          34,
          104,
          97,
          232,
          278,
          6,
          128,
          20,
          13,
          302,
          184,
          339,
          252,
          8,
          362,
          185,
          289
        ],
        "selection_validation_trials": [
          334,
          149,
          358,
          151,
          309,
          107,
          279,
          290,
          165,
          155,
          206,
          354,
          141,
          125,
          250,
          249,
          363,
          188,
          310,
          48,
          156,
          103,
          291,
          148,
          283,
          314,
          120,
          265,
          133,
          63,
          132,
          47,
          316,
          373,
          2,
          196,
          275,
          306,
          14,
          295,
          134,
          329
        ],
        "context_alpha": 1.0,
        "residualizer_alpha": 10000.0
      },
      {
        "fold": 2,
        "nuisance_train_trials": [
          92,
          205,
          227,
          318,
          242,
          237,
          66,
          142,
          290,
          102,
          171,
          183,
          191,
          28,
          166,
          23,
          120,
          36,
          119,
          29,
          8,
          202,
          295,
          241,
          213,
          98,
          55,
          250,
          131,
          308,
          298,
          337,
          155,
          344,
          108,
          311,
          57,
          253,
          364,
          103,
          373,
          13,
          168,
          234,
          289,
          245,
          130,
          189,
          264,
          325,
          220,
          219,
          340,
          50,
          104,
          61,
          96,
          73,
          374,
          265,
          255,
          125,
          107,
          310,
          167,
          195,
          236,
          122,
          43,
          292,
          74,
          350,
          165,
          60,
          354,
          85,
          178,
          160,
          113,
          12,
          47,
          233,
          342,
          56,
          161,
          34,
          139,
          239,
          143,
          210,
          199,
          288,
          20,
          341,
          208,
          141,
          11,
          309,
          18,
          112,
          352,
          365,
          338,
          140,
          252,
          181,
          240,
          150,
          87,
          212,
          326,
          370,
          272,
          315,
          101,
          115,
          268,
          94,
          345,
          51,
          149,
          270,
          48,
          21,
          274,
          76,
          297,
          116,
          201,
          263,
          225,
          266,
          78,
          46,
          177,
          176,
          283,
          286,
          305,
          109,
          118,
          41,
          353,
          244,
          302,
          170,
          194,
          148,
          15,
          332,
          323,
          186,
          200,
          95,
          303,
          100,
          271,
          40,
          214,
          39,
          230,
          291,
          2,
          314,
          348,
          14,
          25,
          159,
          249,
          71,
          68,
          9,
          24,
          251,
          114,
          157,
          136,
          185,
          238,
          156,
          93,
          72,
          300,
          126,
          52,
          19,
          16,
          280,
          182,
          296,
          254,
          367,
          363,
          351,
          320,
          188,
          347,
          334,
          129,
          151,
          319,
          362,
          190,
          359,
          273,
          53,
          358,
          3,
          299,
          333
        ],
        "nuisance_validation_trials": [
          275,
          285,
          127,
          90,
          256,
          197,
          63,
          316,
          4,
          357,
          217,
          134,
          1,
          331,
          368,
          132,
          82,
          97,
          67,
          184,
          328,
          322,
          313,
          279,
          209,
          306,
          335,
          65,
          128,
          329,
          307,
          301,
          117,
          339,
          196,
          33,
          229,
          221,
          346,
          88,
          278,
          282,
          243,
          206,
          231,
          317,
          22,
          6,
          218,
          133,
          232,
          175
        ],
        "selection_train_trials": [
          332,
          9,
          95,
          289,
          48,
          52,
          183,
          299,
          286,
          250,
          100,
          351,
          23,
          150,
          60,
          140,
          342,
          39,
          136,
          66,
          249,
          3,
          233,
          43,
          61,
          314,
          24,
          102,
          240,
          340,
          73,
          165,
          288,
          40,
          362,
          28,
          25,
          47,
          210,
          270,
          244,
          161,
          341,
          291,
          310,
          268,
          311,
          242,
          251,
          225,
          298,
          345,
          189,
          141,
          359,
          208,
          300,
          353,
          15,
          12,
          139,
          238,
          122,
          113,
          214,
          21,
          115,
          148,
          119,
          315,
          230,
          74,
          166,
          190,
          34,
          112,
          273,
          185,
          297,
          325,
          76,
          96,
          271,
          308,
          367,
          234,
          265,
          170,
          131,
          101,
          241,
          272,
          320,
          337,
          93,
          245,
          186,
          370,
          130,
          274,
          126,
          109,
          155,
          220,
          292,
          98,
          364,
          303,
          309,
          295,
          280,
          323,
          129,
          352,
          344,
          296,
          347,
          302,
          14,
          57,
          16,
          8,
          236,
          53,
          182,
          11,
          51,
          205,
          20,
          212,
          195,
          160,
          255,
          188,
          213,
          319,
          194,
          305,
          266,
          50,
          71,
          156,
          354,
          350,
          177,
          36,
          338,
          253,
          239,
          333,
          78,
          168,
          120,
          326,
          227,
          114,
          151,
          263,
          219,
          94,
          202,
          46,
          55,
          159,
          56,
          68,
          103,
          363
        ],
        "selection_validation_trials": [
          176,
          237,
          358,
          200,
          87,
          290,
          178,
          142,
          118,
          107,
          318,
          41,
          157,
          334,
          18,
          171,
          104,
          72,
          92,
          85,
          252,
          264,
          19,
          149,
          125,
          167,
          29,
          374,
          201,
          2,
          181,
          143,
          254,
          283,
          116,
          348,
          199,
          373,
          108,
          365,
          191,
          13
        ],
        "context_alpha": 0.1,
        "residualizer_alpha": 1000.0
      },
      {
        "fold": 3,
        "nuisance_train_trials": [
          227,
          275,
          318,
          237,
          66,
          142,
          285,
          290,
          102,
          127,
          90,
          183,
          191,
          28,
          166,
          23,
          120,
          256,
          36,
          29,
          197,
          8,
          202,
          63,
          295,
          241,
          213,
          98,
          55,
          316,
          4,
          357,
          298,
          337,
          155,
          344,
          108,
          311,
          57,
          253,
          364,
          103,
          13,
          168,
          217,
          134,
          1,
          289,
          245,
          130,
          264,
          325,
          331,
          219,
          340,
          50,
          104,
          61,
          96,
          368,
          132,
          265,
          255,
          125,
          107,
          310,
          167,
          195,
          122,
          82,
          97,
          67,
          43,
          184,
          292,
          328,
          322,
          313,
          60,
          85,
          178,
          160,
          113,
          12,
          47,
          233,
          342,
          56,
          161,
          239,
          143,
          210,
          199,
          288,
          341,
          279,
          208,
          141,
          11,
          209,
          309,
          112,
          352,
          365,
          338,
          140,
          252,
          306,
          150,
          335,
          212,
          65,
          370,
          272,
          315,
          101,
          115,
          268,
          128,
          94,
          345,
          51,
          149,
          329,
          48,
          21,
          297,
          116,
          225,
          266,
          78,
          307,
          176,
          301,
          283,
          305,
          109,
          118,
          353,
          117,
          339,
          244,
          196,
          33,
          302,
          229,
          221,
          170,
          194,
          346,
          15,
          88,
          200,
          278,
          303,
          100,
          271,
          40,
          214,
          282,
          39,
          230,
          243,
          2,
          206,
          231,
          317,
          348,
          25,
          159,
          249,
          22,
          6,
          71,
          68,
          9,
          24,
          251,
          114,
          157,
          136,
          218,
          238,
          156,
          72,
          300,
          126,
          52,
          16,
          133,
          280,
          182,
          296,
          232,
          363,
          351,
          188,
          347,
          334,
          129,
          319,
          362,
          190,
          273,
          175,
          53,
          358,
          3,
          299,
          333
        ],
        "nuisance_validation_trials": [
          92,
          205,
          242,
          171,
          119,
          250,
          131,
          308,
          373,
          234,
          189,
          220,
          73,
          374,
          236,
          74,
          350,
          165,
          354,
          34,
          139,
          20,
          18,
          181,
          240,
          87,
          326,
          270,
          274,
          76,
          201,
          263,
          46,
          177,
          286,
          41,
          148,
          332,
          323,
          186,
          95,
          291,
          314,
          14,
          185,
          93,
          19,
          254,
          367,
          320,
          151,
          359
        ],
        "selection_train_trials": [
          346,
          195,
          28,
          109,
          213,
          307,
          166,
          140,
          149,
          43,
          141,
          370,
          288,
          117,
          278,
          322,
          1,
          334,
          301,
          268,
          340,
          3,
          118,
          23,
          266,
          52,
          309,
          275,
          239,
          352,
          253,
          182,
          199,
          280,
          271,
          78,
          168,
          348,
          21,
          155,
          160,
          333,
          96,
          143,
          317,
          212,
          200,
          60,
          61,
          339,
          16,
          161,
          319,
          134,
          255,
          48,
          24,
          183,
          104,
          243,
          296,
          126,
          344,
          6,
          302,
          210,
          353,
          245,
          252,
          272,
          282,
          150,
          279,
          230,
          325,
          133,
          209,
          11,
          176,
          72,
          39,
          217,
          88,
          364,
          159,
          82,
          8,
          127,
          238,
          231,
          227,
          90,
          55,
          197,
          2,
          116,
          358,
          170,
          311,
          273,
          300,
          56,
          362,
          202,
          102,
          40,
          122,
          85,
          237,
          167,
          306,
          208,
          29,
          136,
          53,
          65,
          251,
          328,
          316,
          175,
          329,
          351,
          305,
          68,
          120,
          9,
          219,
          94,
          206,
          36,
          298,
          125,
          249,
          299,
          112,
          15,
          318,
          178,
          33,
          342,
          218,
          337,
          233,
          368,
          157,
          190,
          97,
          100,
          331,
          108,
          114,
          335,
          338,
          303,
          229,
          214,
          221,
          51,
          130,
          283,
          22,
          244,
          13,
          256,
          225,
          113,
          132,
          103
        ],
        "selection_validation_trials": [
          25,
          310,
          363,
          184,
          290,
          241,
          289,
          232,
          115,
          357,
          265,
          142,
          57,
          67,
          295,
          107,
          365,
          129,
          47,
          341,
          315,
          297,
          285,
          50,
          313,
          194,
          347,
          191,
          71,
          128,
          12,
          264,
          156,
          101,
          63,
          292,
          345,
          4,
          98,
          196,
          188,
          66
        ],
        "context_alpha": 1.0,
        "residualizer_alpha": 1000.0
      },
      {
        "fold": 4,
        "nuisance_train_trials": [
          92,
          205,
          227,
          275,
          318,
          242,
          285,
          102,
          127,
          171,
          90,
          28,
          166,
          23,
          120,
          256,
          36,
          119,
          197,
          202,
          63,
          213,
          98,
          55,
          316,
          250,
          4,
          131,
          357,
          308,
          298,
          155,
          344,
          108,
          311,
          253,
          364,
          373,
          168,
          217,
          234,
          134,
          1,
          289,
          130,
          189,
          264,
          331,
          220,
          340,
          61,
          96,
          368,
          73,
          132,
          374,
          265,
          125,
          107,
          167,
          195,
          236,
          82,
          97,
          67,
          43,
          184,
          292,
          74,
          328,
          350,
          322,
          313,
          165,
          60,
          354,
          85,
          178,
          160,
          113,
          12,
          233,
          342,
          56,
          161,
          34,
          139,
          143,
          210,
          199,
          288,
          20,
          279,
          141,
          11,
          209,
          18,
          112,
          352,
          365,
          140,
          252,
          181,
          240,
          306,
          150,
          335,
          87,
          212,
          65,
          326,
          370,
          272,
          315,
          101,
          115,
          268,
          128,
          94,
          345,
          51,
          329,
          270,
          48,
          21,
          274,
          76,
          297,
          116,
          201,
          263,
          78,
          46,
          177,
          307,
          176,
          301,
          286,
          305,
          109,
          118,
          41,
          117,
          339,
          196,
          33,
          302,
          229,
          221,
          346,
          148,
          332,
          323,
          88,
          186,
          278,
          95,
          303,
          100,
          271,
          40,
          214,
          282,
          39,
          230,
          291,
          243,
          206,
          314,
          231,
          317,
          348,
          14,
          25,
          159,
          249,
          22,
          6,
          9,
          114,
          157,
          136,
          218,
          185,
          238,
          93,
          72,
          300,
          52,
          19,
          16,
          133,
          280,
          296,
          232,
          254,
          367,
          363,
          320,
          347,
          334,
          129,
          151,
          362,
          359,
          273,
          175,
          53,
          3,
          333
        ],
        "nuisance_validation_trials": [
          237,
          66,
          142,
          290,
          183,
          191,
          29,
          8,
          295,
          241,
          337,
          57,
          103,
          13,
          245,
          325,
          219,
          50,
          104,
          255,
          310,
          122,
          47,
          239,
          341,
          208,
          309,
          338,
          149,
          225,
          266,
          283,
          353,
          244,
          170,
          194,
          15,
          200,
          2,
          71,
          68,
          24,
          251,
          156,
          126,
          182,
          351,
          188,
          319,
          190,
          358,
          299
        ],
        "selection_train_trials": [
          61,
          370,
          72,
          308,
          1,
          98,
          274,
          125,
          100,
          168,
          166,
          209,
          160,
          155,
          359,
          357,
          232,
          115,
          150,
          317,
          43,
          113,
          65,
          102,
          347,
          108,
          227,
          253,
          171,
          177,
          278,
          333,
          33,
          252,
          55,
          167,
          11,
          339,
          273,
          92,
          3,
          134,
          67,
          130,
          301,
          279,
          236,
          40,
          112,
          18,
          165,
          221,
          297,
          280,
          263,
          51,
          6,
          34,
          128,
          345,
          141,
          240,
          340,
          302,
          206,
          195,
          74,
          311,
          288,
          4,
          181,
          189,
          335,
          12,
          116,
          73,
          52,
          364,
          20,
          322,
          36,
          285,
          90,
          218,
          129,
          114,
          320,
          131,
          270,
          178,
          342,
          328,
          243,
          231,
          362,
          332,
          271,
          300,
          350,
          197,
          76,
          196,
          85,
          250,
          56,
          329,
          230,
          234,
          254,
          352,
          205,
          21,
          265,
          264,
          331,
          151,
          238,
          298,
          214,
          127,
          272,
          315,
          63,
          292,
          268,
          87,
          132,
          344,
          242,
          22,
          23,
          289,
          176,
          136,
          363,
          16,
          157,
          19,
          60,
          307,
          303,
          348,
          78,
          41,
          161,
          314,
          175,
          233,
          39,
          318,
          184,
          334,
          25,
          199,
          97,
          368,
          93,
          286,
          346,
          305,
          373,
          354,
          14,
          220,
          185,
          9,
          46,
          118
        ],
        "selection_validation_trials": [
          148,
          213,
          82,
          117,
          201,
          95,
          256,
          96,
          133,
          275,
          212,
          249,
          109,
          94,
          313,
          119,
          282,
          28,
          143,
          202,
          296,
          210,
          367,
          107,
          101,
          120,
          48,
          217,
          139,
          316,
          53,
          291,
          140,
          323,
          186,
          365,
          306,
          88,
          326,
          374,
          229,
          159
        ],
        "context_alpha": 1.0,
        "residualizer_alpha": 1000.0
      }
    ]
  },
  "residual_selection_audit": [
    {
      "selection_mode": "pipeline_nested",
      "selection_seed": 20261027,
      "selected_alpha": 10000.0,
      "scores": {
        "0.1": [
          -0.12280365464066695,
          -0.10333011788524885,
          -0.1961540461876062
        ],
        "1.0": [
          -0.12262290735762875,
          -0.10314060895417315,
          -0.19594307198522704
        ],
        "10.0": [
          -0.12083589434088209,
          -0.10126636782231581,
          -0.19385330993516692
        ],
        "100.0": [
          -0.10476208578408222,
          -0.08437448568841269,
          -0.17475356599787187
        ],
        "1000.0": [
          -0.024773460242334476,
          -0.0014388702010778311,
          -0.07324368052621255
        ],
        "10000.0": [
          0.03868171774791386,
          0.05342770440462996,
          0.02437062086825234
        ],
        "100000.0": [
          0.012578080729922043,
          0.01539330705609326,
          0.009433755057949932
        ]
      },
      "folds": [
        {
          "fold": 0,
          "training_trials": [
            205,
            227,
            275,
            318,
            237,
            290,
            127,
            171,
            90,
            166,
            23,
            120,
            36,
            119,
            197,
            202,
            63,
            295,
            241,
            98,
            55,
            316,
            250,
            4,
            131,
            357,
            298,
            155,
            344,
            57,
            253,
            364,
            168,
            217,
            234,
            134,
            130,
            264,
            331,
            220,
            219,
            50,
            104,
            61,
            96,
            368,
            73,
            374,
            265,
            255,
            125,
            195,
            236,
            122,
            97,
            67,
            43,
            184,
            292,
            328,
            350,
            322,
            313,
            165,
            60,
            85,
            178,
            160,
            113,
            47,
            342,
            56,
            34,
            239,
            143,
            20,
            11,
            209,
            309,
            352,
            338,
            252,
            181,
            306,
            150,
            335,
            87,
            65,
            326,
            370,
            272,
            115,
            268,
            128,
            345,
            329,
            270,
            48,
            274,
            116,
            263,
            225,
            266,
            46,
            177,
            307,
            301,
            283,
            286,
            118,
            353,
            117,
            339,
            244,
            196,
            33,
            302,
            221,
            346,
            148,
            15,
            332,
            88,
            186,
            200,
            278,
            95,
            303,
            100,
            271,
            40,
            214,
            230,
            243,
            2,
            206,
            314,
            231,
            348,
            14,
            25,
            22,
            6,
            71,
            68,
            9,
            24,
            114,
            157,
            136,
            218,
            238,
            156,
            93,
            126,
            52,
            19,
            133,
            280,
            182,
            232,
            254,
            363,
            320,
            334,
            129,
            151,
            319,
            190,
            175,
            53,
            358,
            3,
            333
          ],
          "validation_trials": [
            92,
            242,
            66,
            142,
            285,
            102,
            183,
            191,
            28,
            256,
            29,
            8,
            213,
            308,
            337,
            108,
            311,
            103,
            373,
            13,
            1,
            289,
            245,
            189,
            325,
            340,
            132,
            107,
            310,
            167,
            82,
            74,
            354,
            12,
            233,
            161,
            139,
            210,
            199,
            288,
            341,
            279,
            208,
            141,
            18,
            112,
            365,
            140,
            240,
            212,
            315,
            101,
            94,
            51,
            149,
            21,
            76,
            297,
            201,
            78,
            176,
            305,
            109,
            41,
            229,
            170,
            194,
            323,
            282,
            39,
            291,
            317,
            159,
            249,
            251,
            185,
            72,
            300,
            16,
            296,
            367,
            351,
            188,
            347,
            362,
            359,
            273,
            299
          ],
          "nuisance_crossfit_seed": 20262027,
          "final_nuisance_selection_seed": 20262077,
          "final_nuisance_selection_train": [
            160,
            350,
            255,
            202,
            178,
            33,
            344,
            303,
            253,
            36,
            73,
            150,
            96,
            148,
            301,
            209,
            57,
            266,
            114,
            290,
            184,
            227,
            283,
            241,
            338,
            270,
            333,
            175,
            151,
            239,
            118,
            352,
            342,
            131,
            221,
            186,
            88,
            244,
            133,
            19,
            34,
            67,
            90,
            52,
            345,
            4,
            134,
            214,
            6,
            200,
            313,
            100,
            104,
            314,
            353,
            370,
            357,
            306,
            231,
            205,
            71,
            85,
            127,
            318,
            275,
            298,
            128,
            358,
            319,
            125,
            234,
            95,
            181,
            335,
            43,
            60,
            329,
            271,
            206,
            20,
            331,
            97,
            250,
            11,
            295,
            9,
            328,
            156,
            309,
            136,
            332,
            55,
            157,
            368,
            119,
            15,
            93,
            302,
            243,
            316,
            374,
            155,
            217,
            190,
            219,
            168,
            87,
            117,
            292,
            25,
            65,
            171,
            230,
            182,
            115,
            14,
            61,
            24,
            218,
            264,
            166,
            339,
            68,
            238,
            280,
            326,
            113,
            278,
            254,
            197,
            265,
            116,
            195,
            364,
            307,
            50,
            23,
            63,
            130
          ],
          "final_nuisance_selection_validation": [
            196,
            225,
            56,
            46,
            120,
            143,
            232,
            274,
            122,
            286,
            348,
            272,
            220,
            252,
            22,
            126,
            268,
            40,
            177,
            320,
            346,
            165,
            129,
            263,
            3,
            237,
            48,
            334,
            2,
            322,
            363,
            53,
            98,
            236,
            47
          ],
          "context_alpha": 0.1,
          "residualizer_alpha": 1000.0,
          "nuisance_scopes": [
            {
              "fold": 0,
              "nuisance_train_trials": [
                227,
                318,
                237,
                290,
                127,
                171,
                90,
                166,
                23,
                120,
                36,
                119,
                202,
                63,
                295,
                241,
                98,
                250,
                4,
                131,
                357,
                298,
                344,
                57,
                253,
                364,
                168,
                217,
                234,
                134,
                130,
                264,
                331,
                220,
                219,
                50,
                61,
                368,
                73,
                374,
                265,
                125,
                195,
                236,
                122,
                97,
                67,
                43,
                184,
                328,
                350,
                322,
                313,
                165,
                85,
                178,
                160,
                113,
                47,
                342,
                34,
                143,
                20,
                309,
                352,
                338,
                181,
                306,
                150,
                335,
                87,
                65,
                326,
                272,
                115,
                268,
                128,
                345,
                329,
                270,
                48,
                263,
                225,
                266,
                46,
                301,
                353,
                339,
                244,
                196,
                302,
                346,
                15,
                332,
                88,
                186,
                200,
                95,
                303,
                100,
                271,
                40,
                214,
                230,
                243,
                2,
                314,
                231,
                348,
                14,
                25,
                6,
                71,
                9,
                24,
                114,
                157,
                136,
                218,
                238,
                156,
                93,
                126,
                52,
                133,
                280,
                254,
                363,
                320,
                334,
                129,
                151,
                319,
                190,
                175,
                53,
                358,
                3,
                333
              ],
              "nuisance_validation_trials": [
                205,
                275,
                197,
                55,
                316,
                155,
                104,
                96,
                255,
                292,
                60,
                56,
                239,
                11,
                209,
                252,
                370,
                274,
                116,
                177,
                307,
                283,
                286,
                118,
                117,
                33,
                221,
                148,
                278,
                206,
                22,
                68,
                19,
                182,
                232
              ],
              "selection_train_trials": [
                114,
                344,
                129,
                97,
                200,
                186,
                358,
                166,
                272,
                46,
                61,
                218,
                98,
                220,
                234,
                333,
                254,
                335,
                364,
                266,
                150,
                126,
                48,
                34,
                160,
                50,
                302,
                244,
                24,
                65,
                331,
                127,
                47,
                119,
                290,
                23,
                52,
                295,
                20,
                157,
                280,
                184,
                368,
                15,
                329,
                168,
                43,
                225,
                268,
                342,
                243,
                128,
                303,
                14,
                190,
                3,
                122,
                57,
                73,
                334,
                130,
                156,
                178,
                346,
                318,
                227,
                71,
                67,
                143,
                219,
                133,
                350,
                326,
                25,
                306,
                175,
                136,
                253,
                319,
                241,
                90,
                100,
                53,
                4,
                36,
                88,
                40,
                271,
                181,
                374,
                196,
                348,
                345,
                320,
                328,
                314,
                270,
                265,
                236,
                332,
                357,
                238,
                352,
                87,
                250,
                6,
                338,
                171,
                214,
                263,
                85
              ],
              "selection_validation_trials": [
                120,
                131,
                217,
                113,
                301,
                339,
                195,
                353,
                125,
                95,
                134,
                165,
                309,
                322,
                230,
                237,
                2,
                115,
                63,
                313,
                9,
                363,
                202,
                264,
                151,
                298,
                231,
                93
              ],
              "context_alpha": 0.1,
              "residualizer_alpha": 1000.0
            },
            {
              "fold": 1,
              "nuisance_train_trials": [
                205,
                227,
                275,
                318,
                237,
                290,
                127,
                90,
                23,
                120,
                36,
                197,
                202,
                63,
                295,
                241,
                55,
                316,
                250,
                4,
                131,
                357,
                155,
                344,
                57,
                364,
                217,
                234,
                134,
                130,
                264,
                331,
                50,
                104,
                96,
                73,
                374,
                255,
                125,
                195,
                97,
                67,
                184,
                292,
                328,
                350,
                322,
                313,
                165,
                60,
                85,
                113,
                47,
                342,
                56,
                34,
                239,
                20,
                11,
                209,
                309,
                352,
                338,
                252,
                181,
                150,
                335,
                87,
                65,
                326,
                370,
                272,
                115,
                128,
                345,
                329,
                270,
                48,
                274,
                116,
                225,
                266,
                177,
                307,
                301,
                283,
                286,
                118,
                353,
                117,
                339,
                244,
                196,
                33,
                221,
                148,
                15,
                332,
                200,
                278,
                95,
                303,
                100,
                271,
                40,
                214,
                243,
                2,
                206,
                314,
                231,
                348,
                14,
                22,
                6,
                71,
                68,
                9,
                24,
                114,
                157,
                136,
                238,
                93,
                52,
                19,
                133,
                182,
                232,
                320,
                334,
                129,
                151,
                190,
                175,
                53,
                358,
                3,
                333
              ],
              "nuisance_validation_trials": [
                171,
                166,
                119,
                98,
                298,
                253,
                168,
                220,
                219,
                61,
                368,
                265,
                236,
                122,
                43,
                178,
                160,
                143,
                306,
                268,
                263,
                46,
                302,
                346,
                88,
                186,
                230,
                25,
                218,
                156,
                126,
                280,
                254,
                363,
                319
              ],
              "selection_train_trials": [
                67,
                136,
                40,
                34,
                52,
                68,
                374,
                286,
                200,
                90,
                255,
                150,
                332,
                93,
                358,
                190,
                227,
                350,
                87,
                344,
                47,
                36,
                22,
                104,
                197,
                283,
                333,
                117,
                244,
                205,
                370,
                278,
                11,
                131,
                127,
                20,
                217,
                73,
                60,
                270,
                364,
                48,
                85,
                115,
                134,
                128,
                95,
                53,
                225,
                182,
                234,
                165,
                335,
                15,
                19,
                56,
                338,
                348,
                55,
                202,
                309,
                295,
                195,
                345,
                151,
                292,
                148,
                238,
                275,
                96,
                274,
                342,
                252,
                272,
                100,
                320,
                290,
                313,
                221,
                65,
                125,
                71,
                63,
                206,
                33,
                97,
                184,
                314,
                9,
                239,
                353,
                14,
                352,
                307,
                114,
                241,
                57,
                23,
                181,
                264,
                301,
                328,
                157,
                339,
                331,
                129,
                329,
                243,
                133,
                50,
                120
              ],
              "selection_validation_trials": [
                209,
                6,
                318,
                357,
                303,
                3,
                334,
                155,
                177,
                175,
                250,
                237,
                232,
                214,
                271,
                24,
                116,
                4,
                316,
                2,
                196,
                326,
                231,
                266,
                130,
                113,
                322,
                118
              ],
              "context_alpha": 0.1,
              "residualizer_alpha": 1000.0
            },
            {
              "fold": 2,
              "nuisance_train_trials": [
                205,
                227,
                275,
                318,
                237,
                290,
                127,
                171,
                90,
                166,
                23,
                120,
                36,
                119,
                197,
                202,
                63,
                295,
                241,
                98,
                55,
                316,
                131,
                298,
                155,
                57,
                253,
                364,
                168,
                234,
                130,
                264,
                220,
                219,
                50,
                104,
                61,
                96,
                368,
                73,
                265,
                255,
                125,
                236,
                122,
                97,
                43,
                292,
                328,
                313,
                60,
                85,
                178,
                160,
                113,
                47,
                342,
                56,
                34,
                239,
                143,
                20,
                11,
                209,
                352,
                338,
                252,
                181,
                306,
                150,
                335,
                87,
                65,
                370,
                272,
                115,
                268,
                128,
                329,
                274,
                116,
                263,
                266,
                46,
                177,
                307,
                301,
                283,
                286,
                118,
                117,
                33,
                302,
                221,
                346,
                148,
                15,
                332,
                88,
                186,
                200,
                278,
                95,
                303,
                271,
                40,
                214,
                230,
                243,
                2,
                206,
                314,
                231,
                25,
                22,
                6,
                71,
                68,
                9,
                114,
                218,
                238,
                156,
                93,
                126,
                52,
                19,
                133,
                280,
                182,
                232,
                254,
                363,
                334,
                129,
                319,
                190,
                358,
                3
              ],
              "nuisance_validation_trials": [
                250,
                4,
                357,
                344,
                217,
                134,
                331,
                374,
                195,
                67,
                184,
                350,
                322,
                165,
                309,
                326,
                345,
                270,
                48,
                225,
                353,
                339,
                244,
                196,
                100,
                348,
                14,
                24,
                157,
                136,
                320,
                151,
                175,
                53,
                333
              ],
              "selection_train_trials": [
                200,
                271,
                3,
                118,
                264,
                33,
                60,
                231,
                303,
                143,
                218,
                206,
                85,
                236,
                71,
                61,
                241,
                182,
                328,
                177,
                252,
                43,
                56,
                221,
                128,
                68,
                15,
                268,
                20,
                319,
                318,
                197,
                290,
                214,
                364,
                119,
                40,
                116,
                346,
                34,
                160,
                88,
                209,
                178,
                126,
                9,
                254,
                90,
                148,
                52,
                342,
                115,
                186,
                181,
                6,
                47,
                46,
                292,
                129,
                171,
                238,
                93,
                23,
                65,
                168,
                272,
                205,
                130,
                278,
                313,
                363,
                95,
                25,
                301,
                125,
                96,
                286,
                97,
                314,
                131,
                283,
                306,
                338,
                239,
                114,
                117,
                113,
                133,
                202,
                230,
                335,
                274,
                255,
                22,
                234,
                329,
                55,
                120,
                227,
                127,
                295,
                243,
                219,
                266,
                232,
                253,
                2,
                220,
                98,
                87,
                50
              ],
              "selection_validation_trials": [
                156,
                73,
                332,
                368,
                280,
                122,
                307,
                302,
                263,
                370,
                265,
                63,
                19,
                190,
                352,
                358,
                57,
                275,
                316,
                36,
                11,
                150,
                104,
                237,
                166,
                298,
                334,
                155
              ],
              "context_alpha": 0.1,
              "residualizer_alpha": 1000.0
            },
            {
              "fold": 3,
              "nuisance_train_trials": [
                205,
                227,
                275,
                318,
                237,
                290,
                171,
                166,
                36,
                119,
                197,
                63,
                295,
                241,
                98,
                55,
                316,
                250,
                4,
                357,
                298,
                155,
                344,
                57,
                253,
                364,
                168,
                217,
                134,
                130,
                264,
                331,
                220,
                219,
                50,
                104,
                61,
                96,
                368,
                374,
                265,
                255,
                195,
                236,
                122,
                97,
                67,
                43,
                184,
                292,
                350,
                322,
                165,
                60,
                178,
                160,
                113,
                342,
                56,
                34,
                239,
                143,
                11,
                209,
                309,
                352,
                252,
                181,
                306,
                326,
                370,
                115,
                268,
                345,
                270,
                48,
                274,
                116,
                263,
                225,
                46,
                177,
                307,
                301,
                283,
                286,
                118,
                353,
                117,
                339,
                244,
                196,
                33,
                302,
                221,
                346,
                148,
                88,
                186,
                200,
                278,
                303,
                100,
                271,
                40,
                214,
                230,
                243,
                2,
                206,
                314,
                231,
                348,
                14,
                25,
                22,
                6,
                68,
                24,
                157,
                136,
                218,
                156,
                93,
                126,
                19,
                280,
                182,
                232,
                254,
                363,
                320,
                334,
                151,
                319,
                175,
                53,
                358,
                333
              ],
              "nuisance_validation_trials": [
                127,
                90,
                23,
                120,
                202,
                131,
                234,
                73,
                125,
                328,
                313,
                85,
                47,
                20,
                338,
                150,
                335,
                87,
                65,
                272,
                128,
                329,
                266,
                15,
                332,
                95,
                71,
                9,
                114,
                238,
                52,
                133,
                129,
                190,
                3
              ],
              "selection_train_trials": [
                306,
                93,
                2,
                230,
                326,
                342,
                33,
                182,
                55,
                43,
                177,
                197,
                237,
                363,
                255,
                303,
                250,
                50,
                157,
                231,
                307,
                186,
                286,
                339,
                334,
                181,
                239,
                270,
                115,
                155,
                358,
                98,
                322,
                126,
                220,
                344,
                236,
                227,
                283,
                68,
                100,
                116,
                206,
                295,
                265,
                218,
                345,
                34,
                364,
                134,
                63,
                122,
                275,
                241,
                280,
                156,
                11,
                184,
                264,
                57,
                104,
                168,
                252,
                274,
                36,
                263,
                165,
                219,
                200,
                318,
                348,
                309,
                97,
                316,
                14,
                6,
                117,
                333,
                166,
                301,
                25,
                48,
                4,
                209,
                130,
                278,
                225,
                268,
                196,
                53,
                171,
                96,
                214,
                368,
                370,
                175,
                61,
                232,
                346,
                119,
                319,
                254,
                350,
                151,
                143,
                178,
                331,
                56,
                314,
                60,
                353
              ],
              "selection_validation_trials": [
                217,
                357,
                118,
                113,
                46,
                298,
                40,
                352,
                243,
                22,
                160,
                67,
                302,
                292,
                19,
                320,
                195,
                136,
                24,
                271,
                290,
                148,
                374,
                88,
                221,
                244,
                253,
                205
              ],
              "context_alpha": 0.1,
              "residualizer_alpha": 1000.0
            },
            {
              "fold": 4,
              "nuisance_train_trials": [
                205,
                275,
                127,
                171,
                90,
                166,
                23,
                120,
                119,
                197,
                202,
                98,
                55,
                316,
                250,
                4,
                131,
                357,
                298,
                155,
                344,
                253,
                168,
                217,
                234,
                134,
                331,
                220,
                219,
                104,
                61,
                96,
                368,
                73,
                374,
                265,
                255,
                125,
                195,
                236,
                122,
                67,
                43,
                184,
                292,
                328,
                350,
                322,
                313,
                165,
                60,
                85,
                178,
                160,
                47,
                56,
                239,
                143,
                20,
                11,
                209,
                309,
                338,
                252,
                306,
                150,
                335,
                87,
                65,
                326,
                370,
                272,
                268,
                128,
                345,
                329,
                270,
                48,
                274,
                116,
                263,
                225,
                266,
                46,
                177,
                307,
                283,
                286,
                118,
                353,
                117,
                339,
                244,
                196,
                33,
                302,
                221,
                346,
                148,
                15,
                332,
                88,
                186,
                278,
                95,
                100,
                230,
                206,
                348,
                14,
                25,
                22,
                71,
                68,
                9,
                24,
                114,
                157,
                136,
                218,
                238,
                156,
                126,
                52,
                19,
                133,
                280,
                182,
                232,
                254,
                363,
                320,
                129,
                151,
                319,
                190,
                175,
                53,
                3,
                333
              ],
              "nuisance_validation_trials": [
                227,
                318,
                237,
                290,
                36,
                63,
                295,
                241,
                57,
                364,
                130,
                264,
                50,
                97,
                113,
                342,
                34,
                352,
                181,
                115,
                301,
                200,
                303,
                271,
                40,
                214,
                243,
                2,
                314,
                231,
                6,
                93,
                334,
                358
              ],
              "selection_train_trials": [
                319,
                117,
                298,
                14,
                331,
                166,
                196,
                157,
                225,
                25,
                270,
                15,
                53,
                350,
                307,
                239,
                48,
                119,
                104,
                143,
                326,
                24,
                313,
                47,
                168,
                374,
                253,
                19,
                67,
                4,
                266,
                195,
                268,
                61,
                155,
                165,
                292,
                156,
                127,
                254,
                309,
                320,
                346,
                22,
                100,
                73,
                23,
                88,
                283,
                171,
                71,
                206,
                126,
                368,
                55,
                322,
                335,
                328,
                306,
                272,
                218,
                98,
                87,
                184,
                43,
                205,
                90,
                197,
                255,
                133,
                236,
                329,
                9,
                332,
                357,
                186,
                175,
                3,
                244,
                96,
                65,
                33,
                160,
                339,
                95,
                209,
                116,
                128,
                370,
                120,
                60,
                118,
                250,
                302,
                190,
                234,
                68,
                220,
                11,
                46,
                278,
                182,
                52,
                151,
                221,
                122,
                265,
                177,
                345,
                333,
                344,
                232
              ],
              "selection_validation_trials": [
                275,
                363,
                150,
                114,
                316,
                219,
                263,
                129,
                178,
                202,
                286,
                252,
                230,
                280,
                338,
                134,
                125,
                85,
                238,
                20,
                217,
                136,
                348,
                274,
                148,
                131,
                353,
                56
              ],
              "context_alpha": 0.1,
              "residualizer_alpha": 1000.0
            }
          ],
          "train_x_sha256": "5cf1db6f0dc795e49144312025426c9ece4a9d341a46c18ce378d18eda082e16",
          "train_y_sha256": "8d30e22bb059e08174abfe899ec7908d971349029da6ef7809bab7ee5eaf3cbe",
          "train_context_prediction_sha256": "c0c089e765eac130274f82cd666ebbc157fbc8c56f1e1e3cc18f97880dd52741",
          "train_neural_prediction_sha256": "587f33630baa45fc4cb4d71ec36772e53b22ffc0e8c81ac7c58a4d925174c3f0",
          "condition_coverage_rule": "max(ceil(0.20*n), n_conditions) when stratifiable"
        },
        {
          "fold": 1,
          "training_trials": [
            92,
            227,
            242,
            237,
            66,
            142,
            285,
            290,
            102,
            183,
            191,
            28,
            23,
            120,
            256,
            36,
            29,
            197,
            8,
            63,
            241,
            213,
            98,
            55,
            316,
            250,
            308,
            337,
            344,
            108,
            311,
            103,
            373,
            13,
            168,
            234,
            134,
            1,
            289,
            245,
            189,
            325,
            219,
            340,
            50,
            104,
            368,
            73,
            132,
            374,
            107,
            310,
            167,
            195,
            122,
            82,
            97,
            67,
            292,
            74,
            328,
            165,
            354,
            85,
            160,
            113,
            12,
            233,
            342,
            56,
            161,
            34,
            139,
            239,
            210,
            199,
            288,
            341,
            279,
            208,
            141,
            209,
            18,
            112,
            365,
            140,
            252,
            240,
            306,
            87,
            212,
            65,
            326,
            370,
            315,
            101,
            115,
            268,
            94,
            345,
            51,
            149,
            21,
            274,
            76,
            297,
            201,
            263,
            225,
            266,
            78,
            46,
            177,
            176,
            283,
            305,
            109,
            41,
            339,
            196,
            33,
            229,
            221,
            170,
            194,
            346,
            148,
            332,
            323,
            88,
            186,
            200,
            278,
            303,
            271,
            282,
            39,
            291,
            243,
            2,
            206,
            231,
            317,
            25,
            159,
            249,
            71,
            68,
            251,
            114,
            185,
            156,
            93,
            72,
            300,
            126,
            52,
            19,
            16,
            280,
            296,
            232,
            254,
            367,
            351,
            320,
            188,
            347,
            151,
            362,
            190,
            359,
            273,
            358,
            299
          ],
          "validation_trials": [
            205,
            275,
            318,
            127,
            171,
            90,
            166,
            119,
            202,
            295,
            4,
            131,
            357,
            298,
            155,
            57,
            253,
            364,
            217,
            130,
            264,
            331,
            220,
            61,
            96,
            265,
            255,
            125,
            236,
            43,
            184,
            350,
            322,
            313,
            60,
            178,
            47,
            143,
            20,
            11,
            309,
            352,
            338,
            181,
            150,
            335,
            272,
            128,
            329,
            270,
            48,
            116,
            307,
            301,
            286,
            118,
            353,
            117,
            244,
            302,
            15,
            95,
            100,
            40,
            214,
            230,
            314,
            348,
            14,
            22,
            6,
            9,
            24,
            157,
            136,
            218,
            238,
            133,
            182,
            363,
            334,
            129,
            319,
            175,
            53,
            3,
            333
          ],
          "nuisance_crossfit_seed": 20262127,
          "final_nuisance_selection_seed": 20262177,
          "final_nuisance_selection_train": [
            183,
            122,
            234,
            104,
            107,
            362,
            250,
            1,
            200,
            97,
            165,
            52,
            251,
            151,
            67,
            365,
            156,
            149,
            23,
            229,
            342,
            231,
            239,
            242,
            305,
            88,
            311,
            328,
            8,
            160,
            93,
            76,
            227,
            126,
            296,
            29,
            139,
            291,
            316,
            273,
            271,
            71,
            92,
            21,
            368,
            341,
            323,
            2,
            266,
            278,
            373,
            78,
            285,
            188,
            18,
            320,
            345,
            98,
            74,
            374,
            367,
            290,
            347,
            55,
            46,
            185,
            82,
            297,
            41,
            113,
            308,
            232,
            346,
            210,
            101,
            249,
            283,
            339,
            268,
            19,
            325,
            344,
            326,
            39,
            108,
            201,
            299,
            280,
            94,
            63,
            177,
            51,
            170,
            120,
            212,
            233,
            168,
            142,
            72,
            274,
            12,
            225,
            306,
            359,
            263,
            194,
            315,
            87,
            13,
            240,
            292,
            103,
            161,
            332,
            85,
            310,
            317,
            337,
            303,
            186,
            148,
            34,
            219,
            25,
            340,
            167,
            132,
            256,
            114,
            134,
            213,
            195,
            358,
            102,
            241,
            65,
            289,
            16,
            206,
            190
          ],
          "final_nuisance_selection_validation": [
            56,
            50,
            68,
            279,
            66,
            159,
            141,
            208,
            252,
            351,
            109,
            140,
            300,
            176,
            36,
            243,
            28,
            115,
            254,
            196,
            354,
            199,
            197,
            288,
            221,
            33,
            112,
            245,
            191,
            370,
            237,
            189,
            282,
            209,
            73
          ],
          "context_alpha": 0.1,
          "residualizer_alpha": 1000.0,
          "nuisance_scopes": [
            {
              "fold": 0,
              "nuisance_train_trials": [
                92,
                227,
                242,
                237,
                66,
                142,
                285,
                290,
                102,
                191,
                23,
                120,
                256,
                36,
                8,
                63,
                241,
                213,
                98,
                55,
                316,
                250,
                308,
                337,
                344,
                103,
                373,
                13,
                168,
                234,
                134,
                1,
                245,
                189,
                325,
                219,
                340,
                50,
                368,
                73,
                132,
                374,
                107,
                310,
                167,
                195,
                122,
                82,
                97,
                292,
                74,
                328,
                354,
                85,
                113,
                12,
                233,
                342,
                56,
                161,
                139,
                210,
                199,
                288,
                341,
                279,
                141,
                209,
                18,
                112,
                365,
                240,
                87,
                212,
                65,
                370,
                315,
                115,
                345,
                149,
                21,
                274,
                76,
                297,
                201,
                263,
                225,
                78,
                46,
                177,
                176,
                283,
                305,
                109,
                41,
                339,
                196,
                229,
                221,
                170,
                194,
                346,
                332,
                323,
                88,
                186,
                278,
                303,
                271,
                282,
                39,
                291,
                243,
                2,
                206,
                231,
                317,
                25,
                159,
                249,
                71,
                68,
                251,
                156,
                93,
                126,
                52,
                19,
                280,
                296,
                232,
                367,
                351,
                320,
                188,
                151,
                362,
                190,
                359,
                299
              ],
              "nuisance_validation_trials": [
                183,
                28,
                29,
                197,
                108,
                311,
                289,
                104,
                67,
                165,
                160,
                34,
                239,
                208,
                140,
                252,
                306,
                326,
                101,
                268,
                94,
                51,
                266,
                33,
                148,
                200,
                114,
                185,
                72,
                300,
                16,
                254,
                347,
                273,
                358
              ],
              "selection_train_trials": [
                103,
                71,
                245,
                346,
                39,
                243,
                210,
                229,
                177,
                367,
                323,
                142,
                232,
                274,
                21,
                196,
                249,
                316,
                263,
                221,
                219,
                296,
                126,
                373,
                271,
                2,
                250,
                76,
                340,
                139,
                199,
                291,
                18,
                97,
                317,
                23,
                168,
                341,
                112,
                320,
                339,
                256,
                209,
                74,
                66,
                87,
                342,
                19,
                328,
                213,
                141,
                297,
                278,
                186,
                365,
                68,
                241,
                120,
                93,
                161,
                234,
                315,
                176,
                332,
                132,
                362,
                78,
                25,
                134,
                290,
                240,
                149,
                345,
                189,
                212,
                36,
                41,
                56,
                170,
                122,
                227,
                98,
                285,
                225,
                359,
                201,
                308,
                191,
                337,
                115,
                280,
                351,
                231,
                368,
                292,
                195,
                73,
                85,
                283,
                282,
                299,
                344,
                242,
                107,
                305,
                190,
                354,
                237,
                92,
                88,
                46,
                1
              ],
              "selection_validation_trials": [
                288,
                279,
                102,
                65,
                370,
                156,
                233,
                159,
                52,
                310,
                206,
                113,
                82,
                251,
                8,
                55,
                303,
                188,
                194,
                12,
                13,
                167,
                374,
                50,
                63,
                109,
                151,
                325
              ],
              "context_alpha": 1.0,
              "residualizer_alpha": 1000.0
            },
            {
              "fold": 1,
              "nuisance_train_trials": [
                227,
                242,
                66,
                142,
                290,
                102,
                183,
                191,
                28,
                23,
                256,
                36,
                29,
                197,
                8,
                63,
                241,
                213,
                55,
                316,
                250,
                308,
                337,
                344,
                108,
                311,
                103,
                373,
                168,
                234,
                1,
                289,
                245,
                189,
                325,
                219,
                340,
                50,
                104,
                73,
                132,
                374,
                107,
                310,
                167,
                122,
                82,
                97,
                67,
                74,
                165,
                85,
                160,
                113,
                12,
                342,
                56,
                161,
                34,
                139,
                239,
                210,
                279,
                208,
                209,
                18,
                112,
                365,
                140,
                252,
                306,
                87,
                212,
                326,
                370,
                315,
                101,
                115,
                268,
                94,
                345,
                51,
                149,
                21,
                274,
                76,
                201,
                263,
                266,
                78,
                46,
                176,
                305,
                109,
                41,
                339,
                196,
                33,
                229,
                221,
                170,
                194,
                148,
                332,
                186,
                200,
                278,
                271,
                282,
                39,
                291,
                243,
                2,
                231,
                317,
                25,
                249,
                68,
                251,
                114,
                185,
                156,
                72,
                300,
                52,
                19,
                16,
                280,
                296,
                232,
                254,
                320,
                188,
                347,
                151,
                190,
                359,
                273,
                358,
                299
              ],
              "nuisance_validation_trials": [
                92,
                237,
                285,
                120,
                98,
                13,
                134,
                368,
                195,
                292,
                328,
                354,
                233,
                199,
                288,
                341,
                141,
                240,
                65,
                297,
                225,
                177,
                283,
                346,
                323,
                88,
                303,
                206,
                159,
                71,
                93,
                126,
                367,
                351,
                362
              ],
              "selection_train_trials": [
                254,
                78,
                200,
                160,
                115,
                140,
                63,
                374,
                56,
                21,
                325,
                308,
                299,
                365,
                256,
                241,
                97,
                68,
                74,
                18,
                114,
                271,
                342,
                34,
                316,
                190,
                197,
                291,
                339,
                103,
                25,
                340,
                85,
                310,
                176,
                23,
                252,
                344,
                300,
                289,
                306,
                229,
                73,
                274,
                317,
                191,
                39,
                113,
                243,
                82,
                212,
                161,
                102,
                320,
                245,
                185,
                263,
                194,
                209,
                221,
                273,
                196,
                29,
                12,
                165,
                188,
                234,
                149,
                232,
                315,
                296,
                345,
                268,
                227,
                151,
                66,
                279,
                213,
                76,
                67,
                122,
                219,
                347,
                170,
                189,
                183,
                280,
                107,
                104,
                112,
                186,
                19,
                282,
                2,
                242,
                208,
                370,
                55,
                16,
                290,
                87,
                33,
                251,
                266,
                109,
                337,
                132,
                46,
                101,
                305,
                373,
                250
              ],
              "selection_validation_trials": [
                201,
                50,
                278,
                1,
                41,
                156,
                148,
                358,
                8,
                311,
                36,
                51,
                94,
                231,
                139,
                359,
                72,
                210,
                168,
                52,
                326,
                239,
                142,
                332,
                108,
                249,
                28,
                167
              ],
              "context_alpha": 0.1,
              "residualizer_alpha": 1000.0
            },
            {
              "fold": 2,
              "nuisance_train_trials": [
                92,
                237,
                285,
                290,
                102,
                183,
                191,
                28,
                23,
                120,
                256,
                29,
                197,
                63,
                241,
                213,
                98,
                55,
                316,
                250,
                308,
                108,
                311,
                103,
                13,
                234,
                134,
                289,
                245,
                189,
                325,
                340,
                50,
                104,
                368,
                132,
                374,
                107,
                310,
                195,
                122,
                82,
                67,
                292,
                74,
                328,
                165,
                354,
                160,
                113,
                233,
                342,
                56,
                34,
                239,
                210,
                199,
                288,
                341,
                279,
                208,
                141,
                209,
                18,
                112,
                140,
                252,
                240,
                306,
                87,
                65,
                326,
                370,
                315,
                101,
                115,
                268,
                94,
                51,
                149,
                21,
                274,
                76,
                297,
                201,
                225,
                266,
                78,
                46,
                177,
                176,
                283,
                305,
                109,
                41,
                339,
                196,
                33,
                170,
                346,
                148,
                323,
                88,
                200,
                278,
                303,
                271,
                291,
                206,
                231,
                317,
                25,
                159,
                249,
                71,
                68,
                114,
                185,
                156,
                93,
                72,
                300,
                126,
                52,
                19,
                16,
                296,
                232,
                254,
                367,
                351,
                320,
                347,
                151,
                362,
                190,
                359,
                273,
                358,
                299
              ],
              "nuisance_validation_trials": [
                227,
                242,
                66,
                142,
                36,
                8,
                337,
                344,
                373,
                168,
                1,
                219,
                73,
                167,
                97,
                85,
                12,
                161,
                139,
                365,
                212,
                345,
                263,
                229,
                221,
                194,
                332,
                186,
                282,
                39,
                243,
                2,
                251,
                280,
                188
              ],
              "selection_train_trials": [
                177,
                310,
                370,
                239,
                88,
                266,
                210,
                213,
                341,
                201,
                191,
                195,
                165,
                115,
                190,
                340,
                67,
                200,
                278,
                21,
                151,
                233,
                271,
                33,
                65,
                18,
                104,
                231,
                134,
                197,
                320,
                113,
                362,
                109,
                160,
                55,
                325,
                68,
                311,
                300,
                132,
                56,
                359,
                46,
                159,
                308,
                41,
                87,
                16,
                342,
                234,
                183,
                367,
                279,
                92,
                112,
                252,
                292,
                285,
                245,
                317,
                126,
                29,
                199,
                28,
                268,
                306,
                189,
                315,
                23,
                328,
                274,
                120,
                141,
                208,
                170,
                196,
                346,
                140,
                102,
                291,
                107,
                13,
                63,
                374,
                305,
                296,
                98,
                101,
                354,
                299,
                52,
                108,
                288,
                176,
                71,
                78,
                273,
                290,
                94,
                347,
                256,
                250,
                122,
                50,
                237,
                149,
                156,
                82,
                34,
                19,
                297
              ],
              "selection_validation_trials": [
                103,
                351,
                316,
                206,
                240,
                326,
                51,
                254,
                358,
                225,
                76,
                368,
                289,
                241,
                323,
                74,
                185,
                209,
                232,
                25,
                148,
                283,
                93,
                339,
                249,
                72,
                303,
                114
              ],
              "context_alpha": 1000.0,
              "residualizer_alpha": 1000.0
            },
            {
              "fold": 3,
              "nuisance_train_trials": [
                92,
                227,
                242,
                237,
                66,
                142,
                285,
                290,
                183,
                191,
                28,
                23,
                120,
                36,
                29,
                197,
                8,
                98,
                250,
                337,
                344,
                108,
                311,
                103,
                373,
                13,
                168,
                134,
                1,
                289,
                245,
                189,
                325,
                219,
                50,
                104,
                368,
                73,
                374,
                107,
                167,
                195,
                97,
                67,
                292,
                328,
                165,
                354,
                85,
                160,
                12,
                233,
                342,
                161,
                34,
                139,
                239,
                199,
                288,
                341,
                208,
                141,
                209,
                112,
                365,
                140,
                252,
                240,
                306,
                87,
                212,
                65,
                326,
                370,
                315,
                101,
                115,
                268,
                94,
                345,
                51,
                76,
                297,
                263,
                225,
                266,
                78,
                177,
                176,
                283,
                305,
                41,
                339,
                196,
                33,
                229,
                221,
                170,
                194,
                346,
                148,
                332,
                323,
                88,
                186,
                200,
                278,
                303,
                282,
                39,
                243,
                2,
                206,
                231,
                159,
                71,
                251,
                114,
                185,
                93,
                72,
                300,
                126,
                52,
                19,
                16,
                280,
                232,
                254,
                367,
                351,
                320,
                188,
                347,
                151,
                362,
                359,
                273,
                358,
                299
              ],
              "nuisance_validation_trials": [
                102,
                256,
                63,
                241,
                213,
                55,
                316,
                308,
                234,
                340,
                132,
                310,
                122,
                82,
                74,
                113,
                56,
                210,
                279,
                18,
                149,
                21,
                274,
                201,
                46,
                109,
                271,
                291,
                317,
                25,
                249,
                68,
                156,
                296,
                190
              ],
              "selection_train_trials": [
                232,
                85,
                189,
                233,
                108,
                1,
                115,
                365,
                141,
                65,
                332,
                114,
                19,
                354,
                252,
                165,
                362,
                359,
                2,
                320,
                101,
                39,
                229,
                93,
                196,
                168,
                254,
                358,
                346,
                104,
                177,
                225,
                72,
                87,
                188,
                103,
                282,
                139,
                148,
                288,
                206,
                170,
                292,
                126,
                16,
                227,
                94,
                221,
                67,
                212,
                347,
                92,
                237,
                50,
                367,
                159,
                266,
                97,
                186,
                245,
                351,
                231,
                325,
                344,
                273,
                151,
                66,
                34,
                299,
                29,
                306,
                326,
                12,
                52,
                8,
                36,
                112,
                76,
                28,
                120,
                300,
                285,
                311,
                161,
                240,
                134,
                185,
                167,
                176,
                289,
                160,
                71,
                51,
                140,
                263,
                339,
                208,
                323,
                374,
                278,
                107,
                243,
                142,
                78,
                290,
                342,
                197,
                345,
                297,
                242,
                200,
                373
              ],
              "selection_validation_trials": [
                250,
                305,
                303,
                191,
                315,
                337,
                195,
                88,
                268,
                23,
                209,
                368,
                183,
                283,
                341,
                73,
                41,
                98,
                239,
                33,
                194,
                251,
                199,
                328,
                13,
                280,
                219,
                370
              ],
              "context_alpha": 1000.0,
              "residualizer_alpha": 1000.0
            },
            {
              "fold": 4,
              "nuisance_train_trials": [
                92,
                227,
                242,
                237,
                66,
                142,
                285,
                102,
                183,
                28,
                120,
                256,
                36,
                29,
                197,
                8,
                63,
                241,
                213,
                98,
                55,
                316,
                308,
                337,
                344,
                108,
                311,
                373,
                13,
                168,
                234,
                134,
                1,
                289,
                219,
                340,
                104,
                368,
                73,
                132,
                310,
                167,
                195,
                122,
                82,
                97,
                67,
                292,
                74,
                328,
                165,
                354,
                85,
                160,
                113,
                12,
                233,
                56,
                161,
                34,
                139,
                239,
                210,
                199,
                288,
                341,
                279,
                208,
                141,
                18,
                365,
                140,
                252,
                240,
                306,
                212,
                65,
                326,
                101,
                268,
                94,
                345,
                51,
                149,
                21,
                274,
                297,
                201,
                263,
                225,
                266,
                46,
                177,
                283,
                109,
                33,
                229,
                221,
                194,
                346,
                148,
                332,
                323,
                88,
                186,
                200,
                303,
                271,
                282,
                39,
                291,
                243,
                2,
                206,
                317,
                25,
                159,
                249,
                71,
                68,
                251,
                114,
                185,
                156,
                93,
                72,
                300,
                126,
                16,
                280,
                296,
                254,
                367,
                351,
                188,
                347,
                362,
                190,
                273,
                358
              ],
              "nuisance_validation_trials": [
                290,
                191,
                23,
                250,
                103,
                245,
                189,
                325,
                50,
                374,
                107,
                342,
                209,
                112,
                87,
                370,
                315,
                115,
                76,
                78,
                176,
                305,
                41,
                339,
                196,
                170,
                278,
                231,
                52,
                19,
                232,
                320,
                151,
                359,
                299
              ],
              "selection_train_trials": [
                104,
                263,
                33,
                168,
                326,
                134,
                25,
                347,
                241,
                365,
                237,
                159,
                345,
                102,
                186,
                1,
                85,
                8,
                316,
                266,
                317,
                16,
                109,
                139,
                219,
                126,
                282,
                206,
                292,
                156,
                13,
                344,
                101,
                283,
                114,
                148,
                55,
                18,
                234,
                66,
                368,
                341,
                297,
                280,
                351,
                358,
                225,
                311,
                141,
                177,
                161,
                346,
                2,
                328,
                242,
                337,
                233,
                362,
                288,
                122,
                21,
                306,
                71,
                254,
                97,
                140,
                256,
                165,
                108,
                93,
                303,
                323,
                332,
                51,
                160,
                296,
                210,
                208,
                200,
                92,
                74,
                291,
                73,
                67,
                229,
                46,
                36,
                98,
                251,
                274,
                271,
                188,
                88,
                56,
                113,
                194,
                94,
                195,
                354,
                273,
                183,
                249,
                240,
                310,
                149,
                201,
                29,
                132,
                373,
                227,
                199,
                285
              ],
              "selection_validation_trials": [
                279,
                82,
                63,
                213,
                72,
                300,
                252,
                28,
                39,
                289,
                65,
                120,
                367,
                239,
                185,
                212,
                34,
                243,
                221,
                197,
                68,
                308,
                190,
                268,
                340,
                167,
                142,
                12
              ],
              "context_alpha": 1.0,
              "residualizer_alpha": 1000.0
            }
          ],
          "train_x_sha256": "a7ddc3f2f859193338811f988bbd11571826c417c4b666c2178b7b53523090a4",
          "train_y_sha256": "d366ad72438cf5cb7fd70cca4239407e2b1fd19160435243bab5ff8bf97c29f3",
          "train_context_prediction_sha256": "cf68efc2dcb738ab42e2c0b70281e002e40fa480de82921f5244cf49d38e976f",
          "train_neural_prediction_sha256": "e20eeace81a235c8b16290c1cb6e18aa15e5c48373c793424b5f46290995172f",
          "condition_coverage_rule": "max(ceil(0.20*n), n_conditions) when stratifiable"
        },
        {
          "fold": 2,
          "training_trials": [
            92,
            205,
            275,
            318,
            242,
            66,
            142,
            285,
            102,
            127,
            171,
            90,
            183,
            191,
            28,
            166,
            256,
            119,
            29,
            8,
            202,
            295,
            213,
            4,
            131,
            357,
            308,
            298,
            337,
            155,
            108,
            311,
            57,
            253,
            364,
            103,
            373,
            13,
            217,
            1,
            289,
            245,
            130,
            189,
            264,
            325,
            331,
            220,
            340,
            61,
            96,
            132,
            265,
            255,
            125,
            107,
            310,
            167,
            236,
            82,
            43,
            184,
            74,
            350,
            322,
            313,
            60,
            354,
            178,
            12,
            47,
            233,
            161,
            139,
            143,
            210,
            199,
            288,
            20,
            341,
            279,
            208,
            141,
            11,
            309,
            18,
            112,
            352,
            365,
            338,
            140,
            181,
            240,
            150,
            335,
            212,
            272,
            315,
            101,
            128,
            94,
            51,
            149,
            329,
            270,
            48,
            21,
            76,
            297,
            116,
            201,
            78,
            307,
            176,
            301,
            286,
            305,
            109,
            118,
            41,
            353,
            117,
            244,
            302,
            229,
            170,
            194,
            15,
            323,
            95,
            100,
            40,
            214,
            282,
            39,
            230,
            291,
            314,
            317,
            348,
            14,
            159,
            249,
            22,
            6,
            9,
            24,
            251,
            157,
            136,
            218,
            185,
            238,
            72,
            300,
            16,
            133,
            182,
            296,
            367,
            363,
            351,
            188,
            347,
            334,
            129,
            319,
            362,
            359,
            273,
            175,
            53,
            3,
            299,
            333
          ],
          "validation_trials": [
            227,
            237,
            290,
            23,
            120,
            36,
            197,
            63,
            241,
            98,
            55,
            316,
            250,
            344,
            168,
            234,
            134,
            219,
            50,
            104,
            368,
            73,
            374,
            195,
            122,
            97,
            67,
            292,
            328,
            165,
            85,
            160,
            113,
            342,
            56,
            34,
            239,
            209,
            252,
            306,
            87,
            65,
            326,
            370,
            115,
            268,
            345,
            274,
            263,
            225,
            266,
            46,
            177,
            283,
            339,
            196,
            33,
            221,
            346,
            148,
            332,
            88,
            186,
            200,
            278,
            303,
            271,
            243,
            2,
            206,
            231,
            25,
            71,
            68,
            114,
            156,
            93,
            126,
            52,
            19,
            280,
            232,
            254,
            320,
            151,
            190,
            358
          ],
          "nuisance_crossfit_seed": 20262227,
          "final_nuisance_selection_seed": 20262277,
          "final_nuisance_selection_train": [
            194,
            301,
            230,
            28,
            4,
            201,
            76,
            92,
            334,
            251,
            296,
            39,
            159,
            352,
            140,
            335,
            255,
            307,
            308,
            175,
            131,
            149,
            313,
            314,
            205,
            331,
            245,
            12,
            178,
            9,
            127,
            78,
            291,
            253,
            57,
            213,
            348,
            282,
            117,
            133,
            22,
            24,
            136,
            367,
            289,
            333,
            15,
            265,
            350,
            338,
            11,
            272,
            130,
            351,
            295,
            128,
            354,
            329,
            142,
            13,
            337,
            275,
            161,
            43,
            311,
            208,
            279,
            108,
            238,
            298,
            357,
            155,
            299,
            240,
            288,
            302,
            96,
            118,
            112,
            220,
            3,
            176,
            181,
            51,
            364,
            171,
            100,
            212,
            249,
            244,
            325,
            20,
            273,
            184,
            315,
            103,
            119,
            322,
            94,
            72,
            340,
            285,
            141,
            95,
            229,
            107,
            18,
            40,
            218,
            323,
            297,
            270,
            29,
            16,
            183,
            66,
            236,
            362,
            363,
            217,
            264,
            188,
            199,
            353,
            139,
            319,
            1,
            341,
            256,
            189,
            8,
            167,
            166,
            191,
            300,
            210,
            347,
            202,
            359,
            143
          ],
          "final_nuisance_selection_validation": [
            233,
            310,
            41,
            125,
            214,
            90,
            21,
            182,
            170,
            373,
            157,
            14,
            305,
            150,
            6,
            60,
            242,
            309,
            47,
            132,
            101,
            185,
            74,
            129,
            116,
            365,
            53,
            109,
            48,
            61,
            318,
            102,
            317,
            286,
            82
          ],
          "context_alpha": 0.1,
          "residualizer_alpha": 1000.0,
          "nuisance_scopes": [
            {
              "fold": 0,
              "nuisance_train_trials": [
                92,
                205,
                275,
                318,
                66,
                142,
                285,
                102,
                127,
                171,
                183,
                28,
                166,
                256,
                119,
                29,
                202,
                295,
                4,
                131,
                357,
                308,
                298,
                337,
                155,
                108,
                311,
                57,
                253,
                364,
                103,
                373,
                13,
                1,
                245,
                130,
                189,
                264,
                325,
                331,
                220,
                61,
                96,
                132,
                125,
                310,
                167,
                236,
                43,
                184,
                74,
                350,
                322,
                313,
                354,
                178,
                12,
                47,
                233,
                161,
                139,
                210,
                288,
                20,
                279,
                208,
                141,
                11,
                18,
                112,
                352,
                365,
                338,
                140,
                181,
                240,
                150,
                335,
                212,
                315,
                101,
                128,
                94,
                51,
                149,
                329,
                270,
                48,
                76,
                297,
                116,
                201,
                78,
                307,
                176,
                286,
                305,
                109,
                41,
                353,
                244,
                302,
                229,
                170,
                15,
                95,
                100,
                214,
                282,
                39,
                230,
                291,
                314,
                14,
                159,
                249,
                22,
                9,
                24,
                251,
                218,
                185,
                238,
                72,
                300,
                16,
                133,
                182,
                363,
                188,
                334,
                129,
                319,
                362,
                359,
                175,
                53,
                3,
                299,
                333
              ],
              "nuisance_validation_trials": [
                242,
                90,
                191,
                8,
                213,
                217,
                289,
                340,
                265,
                255,
                107,
                82,
                60,
                143,
                199,
                341,
                309,
                272,
                21,
                301,
                118,
                117,
                194,
                323,
                40,
                317,
                348,
                6,
                157,
                136,
                296,
                367,
                351,
                347,
                273
              ],
              "selection_train_trials": [
                201,
                362,
                100,
                282,
                229,
                166,
                251,
                212,
                319,
                96,
                22,
                41,
                270,
                236,
                161,
                253,
                24,
                51,
                128,
                94,
                357,
                329,
                74,
                43,
                325,
                116,
                308,
                66,
                364,
                78,
                61,
                264,
                18,
                189,
                335,
                175,
                205,
                291,
                28,
                313,
                53,
                297,
                311,
                256,
                208,
                314,
                230,
                302,
                352,
                142,
                127,
                13,
                353,
                48,
                233,
                9,
                333,
                220,
                334,
                39,
                184,
                139,
                365,
                249,
                182,
                16,
                20,
                130,
                108,
                300,
                363,
                315,
                288,
                133,
                245,
                29,
                1,
                210,
                202,
                183,
                125,
                140,
                240,
                238,
                354,
                92,
                331,
                57,
                129,
                295,
                4,
                298,
                181,
                337,
                159,
                131,
                218,
                244,
                322,
                103,
                155,
                318,
                15,
                11,
                72,
                176,
                14,
                305,
                185,
                109,
                101,
                286
              ],
              "selection_validation_trials": [
                359,
                310,
                167,
                188,
                373,
                47,
                12,
                95,
                214,
                178,
                171,
                76,
                112,
                275,
                141,
                350,
                3,
                285,
                149,
                119,
                150,
                132,
                299,
                279,
                102,
                170,
                338,
                307
              ],
              "context_alpha": 0.1,
              "residualizer_alpha": 1000.0
            },
            {
              "fold": 1,
              "nuisance_train_trials": [
                92,
                205,
                275,
                242,
                66,
                285,
                102,
                127,
                171,
                90,
                183,
                191,
                28,
                166,
                256,
                29,
                8,
                202,
                213,
                4,
                131,
                357,
                308,
                298,
                337,
                108,
                311,
                57,
                253,
                364,
                103,
                13,
                217,
                289,
                130,
                264,
                325,
                331,
                220,
                340,
                96,
                132,
                265,
                255,
                125,
                107,
                310,
                167,
                236,
                82,
                43,
                74,
                350,
                322,
                60,
                178,
                12,
                233,
                139,
                143,
                210,
                199,
                20,
                341,
                208,
                309,
                18,
                112,
                352,
                365,
                140,
                181,
                240,
                150,
                335,
                212,
                272,
                315,
                94,
                51,
                329,
                270,
                48,
                21,
                76,
                297,
                116,
                201,
                307,
                176,
                301,
                286,
                109,
                118,
                41,
                353,
                117,
                244,
                302,
                194,
                15,
                323,
                95,
                100,
                40,
                214,
                282,
                230,
                291,
                314,
                317,
                348,
                14,
                159,
                22,
                6,
                9,
                24,
                251,
                157,
                136,
                218,
                238,
                72,
                300,
                16,
                133,
                182,
                296,
                367,
                363,
                351,
                188,
                347,
                334,
                319,
                362,
                359,
                273,
                333
              ],
              "nuisance_validation_trials": [
                318,
                142,
                119,
                295,
                155,
                373,
                1,
                245,
                189,
                61,
                184,
                313,
                354,
                47,
                161,
                288,
                279,
                141,
                11,
                338,
                101,
                128,
                149,
                78,
                305,
                229,
                170,
                39,
                249,
                185,
                129,
                175,
                53,
                3,
                299
              ],
              "selection_train_trials": [
                275,
                359,
                238,
                15,
                291,
                143,
                72,
                298,
                136,
                8,
                208,
                116,
                364,
                159,
                348,
                96,
                220,
                365,
                92,
                194,
                95,
                333,
                334,
                74,
                217,
                300,
                212,
                24,
                210,
                264,
                48,
                289,
                199,
                350,
                309,
                125,
                363,
                183,
                301,
                60,
                188,
                9,
                205,
                51,
                201,
                102,
                270,
                331,
                317,
                323,
                353,
                6,
                218,
                255,
                150,
                322,
                236,
                307,
                191,
                367,
                213,
                20,
                29,
                357,
                130,
                4,
                337,
                118,
                311,
                41,
                310,
                240,
                182,
                233,
                265,
                282,
                21,
                103,
                296,
                109,
                18,
                335,
                14,
                167,
                117,
                100,
                157,
                272,
                178,
                362,
                127,
                140,
                256,
                108,
                319,
                314,
                28,
                181,
                13,
                16,
                90,
                107,
                347,
                351,
                112,
                94,
                273,
                230,
                297,
                285,
                329,
                171
              ],
              "selection_validation_trials": [
                43,
                315,
                176,
                166,
                308,
                22,
                132,
                139,
                302,
                202,
                352,
                40,
                325,
                242,
                244,
                76,
                286,
                82,
                214,
                57,
                341,
                340,
                66,
                12,
                251,
                253,
                131,
                133
              ],
              "context_alpha": 0.1,
              "residualizer_alpha": 1000.0
            },
            {
              "fold": 2,
              "nuisance_train_trials": [
                92,
                275,
                318,
                242,
                66,
                142,
                285,
                127,
                171,
                90,
                191,
                28,
                256,
                119,
                8,
                202,
                295,
                213,
                131,
                357,
                298,
                155,
                108,
                311,
                253,
                364,
                373,
                13,
                217,
                1,
                289,
                245,
                130,
                189,
                264,
                325,
                340,
                61,
                96,
                265,
                255,
                125,
                107,
                167,
                82,
                43,
                184,
                350,
                313,
                60,
                354,
                12,
                47,
                233,
                161,
                143,
                210,
                199,
                288,
                20,
                341,
                279,
                208,
                141,
                11,
                309,
                112,
                352,
                365,
                338,
                140,
                181,
                240,
                150,
                212,
                272,
                315,
                101,
                128,
                94,
                149,
                329,
                270,
                21,
                297,
                201,
                78,
                176,
                301,
                286,
                305,
                109,
                118,
                117,
                302,
                229,
                170,
                194,
                15,
                323,
                95,
                100,
                40,
                214,
                282,
                39,
                291,
                314,
                317,
                348,
                14,
                159,
                249,
                6,
                9,
                24,
                251,
                157,
                136,
                185,
                238,
                72,
                300,
                133,
                296,
                367,
                363,
                351,
                188,
                347,
                334,
                129,
                362,
                359,
                273,
                175,
                53,
                3,
                299,
                333
              ],
              "nuisance_validation_trials": [
                205,
                102,
                183,
                166,
                29,
                4,
                308,
                337,
                57,
                103,
                331,
                220,
                132,
                310,
                236,
                74,
                322,
                178,
                139,
                18,
                335,
                51,
                48,
                76,
                116,
                307,
                41,
                353,
                244,
                230,
                22,
                218,
                16,
                182,
                319
              ],
              "selection_train_trials": [
                39,
                6,
                184,
                333,
                354,
                233,
                323,
                21,
                14,
                95,
                28,
                359,
                90,
                66,
                288,
                194,
                208,
                117,
                92,
                101,
                72,
                149,
                181,
                9,
                43,
                171,
                12,
                159,
                255,
                11,
                238,
                251,
                340,
                213,
                334,
                279,
                189,
                264,
                295,
                299,
                3,
                351,
                217,
                136,
                325,
                176,
                341,
                362,
                20,
                128,
                282,
                140,
                125,
                141,
                289,
                265,
                315,
                24,
                167,
                273,
                297,
                1,
                373,
                367,
                291,
                188,
                286,
                285,
                191,
                185,
                96,
                338,
                133,
                245,
                365,
                364,
                109,
                82,
                108,
                202,
                47,
                150,
                155,
                363,
                357,
                313,
                157,
                317,
                301,
                210,
                129,
                142,
                300,
                13,
                94,
                40,
                61,
                272,
                348,
                302,
                309,
                270,
                240,
                112,
                256,
                15,
                298,
                143,
                229,
                350,
                170,
                199
              ],
              "selection_validation_trials": [
                53,
                78,
                8,
                161,
                249,
                275,
                127,
                305,
                100,
                214,
                318,
                352,
                212,
                175,
                311,
                130,
                131,
                347,
                118,
                201,
                107,
                329,
                119,
                314,
                253,
                242,
                296,
                60
              ],
              "context_alpha": 0.1,
              "residualizer_alpha": 1000.0
            },
            {
              "fold": 3,
              "nuisance_train_trials": [
                92,
                205,
                318,
                242,
                142,
                102,
                171,
                90,
                183,
                191,
                28,
                166,
                256,
                119,
                29,
                8,
                202,
                295,
                213,
                4,
                357,
                308,
                337,
                155,
                311,
                57,
                103,
                373,
                217,
                1,
                289,
                245,
                189,
                325,
                331,
                220,
                340,
                61,
                132,
                265,
                255,
                107,
                310,
                236,
                82,
                43,
                184,
                74,
                322,
                313,
                60,
                354,
                178,
                47,
                233,
                161,
                139,
                143,
                210,
                199,
                288,
                341,
                279,
                141,
                11,
                309,
                18,
                112,
                365,
                338,
                150,
                335,
                272,
                315,
                101,
                128,
                94,
                51,
                149,
                48,
                21,
                76,
                297,
                116,
                201,
                78,
                307,
                301,
                305,
                109,
                118,
                41,
                353,
                117,
                244,
                229,
                170,
                194,
                15,
                323,
                95,
                40,
                214,
                39,
                230,
                291,
                314,
                317,
                348,
                14,
                159,
                249,
                22,
                6,
                24,
                157,
                136,
                218,
                185,
                238,
                300,
                16,
                182,
                296,
                367,
                363,
                351,
                188,
                347,
                334,
                129,
                319,
                362,
                359,
                273,
                175,
                53,
                3,
                299,
                333
              ],
              "nuisance_validation_trials": [
                275,
                66,
                285,
                127,
                131,
                298,
                108,
                253,
                364,
                13,
                130,
                264,
                96,
                125,
                167,
                350,
                12,
                20,
                208,
                352,
                140,
                181,
                240,
                212,
                329,
                270,
                176,
                286,
                302,
                100,
                282,
                9,
                251,
                72,
                133
              ],
              "selection_train_trials": [
                109,
                103,
                150,
                210,
                359,
                214,
                335,
                57,
                305,
                265,
                15,
                8,
                310,
                296,
                288,
                334,
                129,
                29,
                354,
                331,
                322,
                183,
                300,
                191,
                118,
                90,
                205,
                363,
                51,
                230,
                14,
                184,
                43,
                170,
                295,
                213,
                301,
                117,
                325,
                139,
                16,
                21,
                238,
                53,
                313,
                233,
                94,
                11,
                136,
                309,
                242,
                297,
                291,
                319,
                92,
                338,
                28,
                61,
                4,
                217,
                41,
                244,
                76,
                202,
                348,
                351,
                74,
                132,
                171,
                236,
                279,
                245,
                314,
                318,
                1,
                201,
                60,
                353,
                185,
                337,
                256,
                47,
                218,
                40,
                255,
                311,
                333,
                229,
                24,
                307,
                362,
                189,
                373,
                178,
                101,
                112,
                365,
                341,
                78,
                155,
                175,
                182,
                315,
                107,
                299,
                249,
                317,
                141,
                22,
                199,
                188,
                194
              ],
              "selection_validation_trials": [
                166,
                39,
                149,
                48,
                119,
                159,
                102,
                128,
                357,
                161,
                95,
                3,
                272,
                220,
                367,
                116,
                157,
                82,
                6,
                347,
                289,
                308,
                143,
                323,
                142,
                340,
                18,
                273
              ],
              "context_alpha": 0.1,
              "residualizer_alpha": 1000.0
            },
            {
              "fold": 4,
              "nuisance_train_trials": [
                205,
                275,
                318,
                242,
                66,
                142,
                285,
                102,
                127,
                90,
                183,
                191,
                166,
                119,
                29,
                8,
                295,
                213,
                4,
                131,
                308,
                298,
                337,
                155,
                108,
                57,
                253,
                364,
                103,
                373,
                13,
                217,
                1,
                289,
                245,
                130,
                189,
                264,
                331,
                220,
                340,
                61,
                96,
                132,
                265,
                255,
                125,
                107,
                310,
                167,
                236,
                82,
                184,
                74,
                350,
                322,
                313,
                60,
                354,
                178,
                12,
                47,
                161,
                139,
                143,
                199,
                288,
                20,
                341,
                279,
                208,
                141,
                11,
                309,
                18,
                352,
                338,
                140,
                181,
                240,
                335,
                212,
                272,
                101,
                128,
                51,
                149,
                329,
                270,
                48,
                21,
                76,
                116,
                78,
                307,
                176,
                301,
                286,
                305,
                118,
                41,
                353,
                117,
                244,
                302,
                229,
                170,
                194,
                323,
                100,
                40,
                282,
                39,
                230,
                317,
                348,
                249,
                22,
                6,
                9,
                251,
                157,
                136,
                218,
                185,
                72,
                16,
                133,
                182,
                296,
                367,
                351,
                347,
                129,
                319,
                273,
                175,
                53,
                3,
                299
              ],
              "nuisance_validation_trials": [
                92,
                171,
                28,
                256,
                202,
                357,
                311,
                325,
                43,
                233,
                210,
                112,
                365,
                150,
                315,
                94,
                297,
                201,
                109,
                15,
                95,
                214,
                291,
                314,
                14,
                159,
                24,
                238,
                300,
                363,
                188,
                334,
                362,
                359,
                333
              ],
              "selection_train_trials": [
                213,
                184,
                253,
                289,
                341,
                264,
                131,
                116,
                157,
                295,
                125,
                352,
                205,
                90,
                305,
                279,
                57,
                130,
                47,
                265,
                140,
                230,
                167,
                218,
                301,
                270,
                310,
                182,
                353,
                298,
                78,
                16,
                217,
                302,
                340,
                319,
                20,
                367,
                41,
                272,
                323,
                60,
                139,
                141,
                40,
                9,
                18,
                48,
                175,
                220,
                199,
                136,
                1,
                317,
                194,
                348,
                127,
                313,
                240,
                133,
                176,
                338,
                6,
                288,
                61,
                21,
                329,
                331,
                309,
                107,
                236,
                364,
                337,
                129,
                53,
                373,
                76,
                108,
                149,
                102,
                74,
                51,
                12,
                212,
                161,
                101,
                282,
                119,
                66,
                143,
                285,
                29,
                39,
                351,
                251,
                178,
                347,
                354,
                13,
                273,
                307,
                128,
                8,
                100,
                118,
                181,
                183,
                96,
                242,
                255,
                185,
                308
              ],
              "selection_validation_trials": [
                245,
                244,
                142,
                208,
                275,
                166,
                11,
                189,
                82,
                296,
                155,
                22,
                3,
                286,
                229,
                170,
                299,
                350,
                322,
                72,
                249,
                335,
                117,
                191,
                132,
                4,
                103,
                318
              ],
              "context_alpha": 1.0,
              "residualizer_alpha": 1000.0
            }
          ],
          "train_x_sha256": "4afe51d08436f99f5d260cd6aafe17fb8d273967cede9b042cc0c0997a35dc07",
          "train_y_sha256": "c67f038f93936d618d66c4a807bd7b7d6676b678ccb9e1d6bd5bc7d795fae05e",
          "train_context_prediction_sha256": "406ea0d3c8041103ab230dfbd194812d261d0cefe2d1d30c2feed2519f41ba6a",
          "train_neural_prediction_sha256": "c45e39538b53a04e9d5e5bac25d4bb66a3381c6ee6b2902be2110d63afed8c3e",
          "condition_coverage_rule": "max(ceil(0.20*n), n_conditions) when stratifiable"
        }
      ],
      "learner": "linear",
      "outer_training_trials": [
        92,
        205,
        227,
        275,
        318,
        242,
        237,
        66,
        142,
        285,
        290,
        102,
        127,
        171,
        90,
        183,
        191,
        28,
        166,
        23,
        120,
        256,
        36,
        119,
        29,
        197,
        8,
        202,
        63,
        295,
        241,
        213,
        98,
        55,
        316,
        250,
        4,
        131,
        357,
        308,
        298,
        337,
        155,
        344,
        108,
        311,
        57,
        253,
        364,
        103,
        373,
        13,
        168,
        217,
        234,
        134,
        1,
        289,
        245,
        130,
        189,
        264,
        325,
        331,
        220,
        219,
        340,
        50,
        104,
        61,
        96,
        368,
        73,
        132,
        374,
        265,
        255,
        125,
        107,
        310,
        167,
        195,
        236,
        122,
        82,
        97,
        67,
        43,
        184,
        292,
        74,
        328,
        350,
        322,
        313,
        165,
        60,
        354,
        85,
        178,
        160,
        113,
        12,
        47,
        233,
        342,
        56,
        161,
        34,
        139,
        239,
        143,
        210,
        199,
        288,
        20,
        341,
        279,
        208,
        141,
        11,
        209,
        309,
        18,
        112,
        352,
        365,
        338,
        140,
        252,
        181,
        240,
        306,
        150,
        335,
        87,
        212,
        65,
        326,
        370,
        272,
        315,
        101,
        115,
        268,
        128,
        94,
        345,
        51,
        149,
        329,
        270,
        48,
        21,
        274,
        76,
        297,
        116,
        201,
        263,
        225,
        266,
        78,
        46,
        177,
        307,
        176,
        301,
        283,
        286,
        305,
        109,
        118,
        41,
        353,
        117,
        339,
        244,
        196,
        33,
        302,
        229,
        221,
        170,
        194,
        346,
        148,
        15,
        332,
        323,
        88,
        186,
        200,
        278,
        95,
        303,
        100,
        271,
        40,
        214,
        282,
        39,
        230,
        291,
        243,
        2,
        206,
        314,
        231,
        317,
        348,
        14,
        25,
        159,
        249,
        22,
        6,
        71,
        68,
        9,
        24,
        251,
        114,
        157,
        136,
        218,
        185,
        238,
        156,
        93,
        72,
        300,
        126,
        52,
        19,
        16,
        133,
        280,
        182,
        296,
        232,
        254,
        367,
        363,
        351,
        320,
        188,
        347,
        334,
        129,
        151,
        319,
        362,
        190,
        359,
        273,
        175,
        53,
        358,
        3,
        299,
        333
      ],
      "outer_test_trials": [
        135,
        349,
        137,
        180,
        163,
        146,
        62,
        111,
        174,
        31,
        198,
        153,
        223,
        248,
        7,
        152,
        164,
        70,
        327,
        216,
        235,
        261,
        121,
        193,
        293,
        17,
        81,
        269,
        215,
        147,
        158,
        37,
        366,
        267,
        42,
        30,
        32,
        138,
        187,
        192,
        35,
        77,
        371,
        294,
        45,
        172,
        49,
        89,
        106,
        99,
        144,
        372,
        259,
        257,
        207,
        247,
        91,
        369,
        173,
        105,
        26,
        284,
        84,
        226,
        343,
        59,
        75,
        162,
        179,
        27,
        10,
        38,
        80,
        246,
        5,
        169,
        324,
        110,
        336,
        321,
        211,
        69,
        154,
        222,
        64,
        281,
        276,
        304,
        258,
        356,
        124,
        86,
        123,
        277,
        204,
        83,
        330,
        260,
        228,
        360,
        203,
        58,
        355,
        262,
        79,
        312,
        54,
        224,
        44,
        0,
        361,
        145,
        287
      ]
    }
  ]
}
```
