## Supplementary material for "Motor cortical signals predict finger velocity beyond task geometry": Source data and analysis code: c6af8802776a31ba.json

```
{
  "job": {
    "id": "c6af8802776a31ba",
    "config": {
      "dataset": "LINK",
      "group": "confirmation",
      "model": "linear",
      "seed": 20260726,
      "context_mode": "causal_history",
      "file": "sub-Monkey-N_ses-20211116_ecephys.nwb",
      "signal": "SpikingBandPower",
      "date": "2021-11-16",
      "task": "CO"
    },
    "bootstrap": 500,
    "permutations": 0,
    "references": [
      {
        "table": "confirmation_analysis/link_confirmation_metrics.csv",
        "row": 20
      }
    ]
  },
  "code_sha256": "f521cbb9b7859ea5fefbac7eda12229d833abbeed7b51b6263a70b840a98c21f",
  "elapsed_seconds": 22.54707775003044,
  "metrics": {
    "context_r2": 0.49975481371225144,
    "exact_r2": 0.5125084595691113,
    "exact_gain": 0.012753645226709801,
    "replacement_gain": -0.0009564551536212914,
    "self_replacement_max_abs_error": 0.0,
    "context_mse": 0.00016410984870599785,
    "exact_mse": 0.00015992590261438026,
    "replacement_mse": 0.00016442362227666457,
    "context_rmse": 0.012810536628338325,
    "exact_rmse": 0.012646181345148434,
    "replacement_rmse": 0.012822777479027879,
    "normalized_context_rmse": 0.707280115351007,
    "normalized_exact_rmse": 0.6982059268899283,
    "mse_reduction_percent": 2.5494789767999313,
    "component_context_rmse": [
      0.012004206648612676,
      0.013569035343361704
    ],
    "component_exact_rmse": [
      0.011932019589078514,
      0.01332211371196805
    ],
    "component_replacement_rmse": [
      0.01198685600657686,
      0.013607443831628372
    ],
    "component_exact_gain": [
      0.00550222880958969,
      0.019410463723643457
    ],
    "exact_gain_ci_low": 0.004847622244310311,
    "exact_gain_ci_high": 0.020417163947822163,
    "train_trials": 262,
    "test_trials": 113,
    "final_context_alpha": 0.1,
    "final_residualizer_alpha": 100.0,
    "innovation_alpha": 10000.0,
    "crossfit_folds": 5,
    "eligible_sources_min": 10,
    "eligible_sources_median": 14.0,
    "source_reuse_max": 3,
    "source_reuse_median_nonzero": 1.0,
    "replacement_distance_mean": 0.04798024941458379,
    "replacement_distance_median": 0.026977700214987896,
    "replacement_penalty_distance_spearman": 0.09638278649004615,
    "permutation_gain_mean": null,
    "permutation_gain_low": null,
    "permutation_gain_high": null,
    "permutation_gains": [],
    "train_indices": [
      11,
      339,
      288,
      15,
      191,
      292,
      95,
      114,
      119,
      96,
      160,
      282,
      163,
      168,
      57,
      307,
      8,
      201,
      46,
      43,
      349,
      209,
      367,
      351,
      360,
      17,
      341,
      259,
      13,
      362,
      324,
      299,
      176,
      285,
      79,
      228,
      276,
      196,
      37,
      312,
      162,
      152,
      337,
      33,
      291,
      14,
      98,
      366,
      309,
      138,
      104,
      61,
      107,
      64,
      78,
      173,
      220,
      294,
      123,
      18,
      90,
      265,
      197,
      237,
      280,
      115,
      232,
      132,
      255,
      66,
      319,
      283,
      356,
      275,
      81,
      210,
      97,
      158,
      184,
      165,
      248,
      281,
      88,
      363,
      12,
      170,
      124,
      28,
      250,
      321,
      347,
      144,
      70,
      63,
      242,
      350,
      89,
      2,
      171,
      19,
      136,
      102,
      73,
      334,
      369,
      131,
      207,
      147,
      222,
      72,
      332,
      202,
      258,
      194,
      167,
      300,
      298,
      284,
      141,
      239,
      266,
      93,
      303,
      69,
      0,
      53,
      118,
      116,
      240,
      23,
      47,
      279,
      269,
      145,
      195,
      327,
      56,
      91,
      31,
      305,
      338,
      189,
      331,
      117,
      41,
      348,
      306,
      301,
      272,
      24,
      221,
      6,
      149,
      206,
      229,
      150,
      333,
      82,
      42,
      187,
      214,
      268,
      188,
      7,
      270,
      346,
      253,
      99,
      177,
      273,
      133,
      262,
      371,
      315,
      344,
      181,
      267,
      238,
      295,
      226,
      40,
      159,
      32,
      310,
      203,
      5,
      166,
      44,
      261,
      247,
      287,
      4,
      342,
      357,
      21,
      175,
      227,
      205,
      80,
      219,
      231,
      182,
      225,
      316,
      108,
      313,
      179,
      198,
      129,
      278,
      374,
      94,
      20,
      101,
      54,
      336,
      193,
      211,
      148,
      26,
      75,
      164,
      252,
      199,
      200,
      139,
      3,
      77,
      143,
      234,
      311,
      87,
      314,
      264,
      130,
      74,
      183,
      323,
      325,
      135,
      326,
      110,
      186,
      106,
      48,
      10,
      329,
      155,
      293,
      51,
      29,
      157,
      277,
      121,
      340,
      122,
      49,
      30,
      289,
      263,
      36,
      223
    ],
    "test_indices": [
      174,
      140,
      254,
      212,
      322,
      154,
      50,
      27,
      146,
      109,
      100,
      190,
      251,
      58,
      213,
      359,
      246,
      71,
      330,
      302,
      35,
      52,
      161,
      320,
      296,
      244,
      373,
      16,
      45,
      68,
      120,
      125,
      185,
      352,
      372,
      260,
      208,
      257,
      345,
      353,
      76,
      103,
      249,
      235,
      59,
      85,
      318,
      217,
      364,
      230,
      271,
      180,
      304,
      335,
      233,
      361,
      38,
      84,
      127,
      354,
      112,
      126,
      308,
      34,
      113,
      204,
      224,
      216,
      60,
      317,
      245,
      55,
      368,
      1,
      328,
      297,
      169,
      236,
      290,
      67,
      286,
      256,
      218,
      25,
      105,
      172,
      83,
      111,
      86,
      358,
      128,
      156,
      134,
      9,
      241,
      243,
      65,
      274,
      370,
      365,
      215,
      343,
      151,
      153,
      39,
      92,
      355,
      137,
      22,
      142,
      62,
      192,
      178
    ],
    "replacement_sources": [
      68,
      256,
      218,
      358,
      328,
      204,
      146,
      251,
      50,
      361,
      330,
      216,
      71,
      212,
      215,
      317,
      230,
      127,
      100,
      352,
      297,
      320,
      335,
      52,
      330,
      236,
      65,
      230,
      217,
      174,
      256,
      361,
      1,
      178,
      208,
      190,
      372,
      335,
      103,
      83,
      156,
      345,
      235,
      359,
      1,
      105,
      364,
      45,
      318,
      16,
      55,
      128,
      318,
      257,
      105,
      109,
      328,
      192,
      71,
      328,
      368,
      224,
      68,
      92,
      67,
      154,
      126,
      190,
      274,
      9,
      343,
      45,
      112,
      59,
      38,
      35,
      151,
      244,
      274,
      113,
      60,
      120,
      230,
      213,
      233,
      50,
      353,
      27,
      260,
      212,
      244,
      62,
      146,
      317,
      65,
      297,
      361,
      60,
      372,
      343,
      59,
      39,
      169,
      217,
      343,
      208,
      9,
      45,
      142,
      22,
      156,
      84,
      352
    ],
    "fold_scopes": [
      {
        "fold": 0,
        "nuisance_train_trials": [
          11,
          339,
          15,
          191,
          292,
          95,
          114,
          119,
          96,
          282,
          163,
          168,
          57,
          307,
          8,
          46,
          349,
          367,
          351,
          360,
          17,
          341,
          259,
          13,
          362,
          299,
          176,
          285,
          79,
          276,
          312,
          152,
          337,
          33,
          291,
          14,
          366,
          309,
          138,
          104,
          61,
          107,
          64,
          78,
          173,
          220,
          294,
          18,
          90,
          265,
          237,
          280,
          115,
          132,
          255,
          66,
          319,
          283,
          356,
          275,
          81,
          97,
          158,
          184,
          165,
          248,
          281,
          88,
          363,
          12,
          170,
          124,
          28,
          321,
          347,
          144,
          70,
          63,
          242,
          89,
          2,
          171,
          136,
          102,
          73,
          334,
          369,
          131,
          207,
          147,
          222,
          72,
          258,
          167,
          300,
          298,
          284,
          239,
          266,
          93,
          69,
          0,
          53,
          116,
          240,
          47,
          279,
          269,
          145,
          195,
          327,
          31,
          305,
          338,
          189,
          331,
          117,
          41,
          348,
          306,
          301,
          272,
          24,
          221,
          206,
          150,
          333,
          82,
          42,
          187,
          268,
          188,
          7,
          270,
          346,
          253,
          99,
          273,
          133,
          262,
          371,
          181,
          238,
          295,
          40,
          159,
          32,
          310,
          203,
          5,
          166,
          44,
          261,
          247,
          287,
          4,
          342,
          21,
          80,
          219,
          231,
          182,
          225,
          316,
          108,
          313,
          179,
          278,
          374,
          101,
          54,
          336,
          211,
          148,
          26,
          164,
          252,
          199,
          200,
          3,
          77,
          143,
          234,
          311,
          87,
          314,
          130,
          74,
          183,
          325,
          326,
          186,
          106,
          48,
          10,
          329,
          155,
          293,
          51,
          29,
          157,
          277,
          340,
          122,
          49,
          30,
          289,
          263,
          36
        ],
        "nuisance_validation_trials": [
          288,
          160,
          201,
          43,
          209,
          324,
          228,
          196,
          37,
          162,
          98,
          123,
          197,
          232,
          210,
          250,
          350,
          19,
          332,
          202,
          194,
          141,
          303,
          118,
          23,
          56,
          91,
          6,
          149,
          229,
          214,
          177,
          315,
          344,
          267,
          226,
          357,
          175,
          227,
          205,
          198,
          129,
          94,
          20,
          193,
          75,
          139,
          264,
          323,
          135,
          110,
          121,
          223
        ],
        "selection_train_trials": [
          273,
          187,
          222,
          57,
          164,
          157,
          61,
          225,
          263,
          167,
          293,
          90,
          47,
          277,
          356,
          272,
          186,
          28,
          266,
          283,
          171,
          148,
          107,
          287,
          253,
          144,
          44,
          53,
          14,
          30,
          15,
          136,
          51,
          240,
          101,
          363,
          284,
          261,
          331,
          145,
          183,
          275,
          119,
          133,
          351,
          291,
          147,
          307,
          195,
          281,
          325,
          289,
          347,
          238,
          231,
          26,
          2,
          10,
          211,
          360,
          5,
          143,
          340,
          285,
          87,
          24,
          295,
          74,
          114,
          77,
          179,
          269,
          252,
          200,
          108,
          102,
          17,
          348,
          310,
          31,
          132,
          316,
          122,
          294,
          32,
          93,
          29,
          46,
          237,
          362,
          54,
          79,
          48,
          40,
          327,
          247,
          12,
          155,
          270,
          371,
          106,
          339,
          220,
          301,
          188,
          369,
          207,
          88,
          282,
          41,
          99,
          255,
          206,
          268,
          336,
          203,
          305,
          311,
          49,
          82,
          95,
          173,
          306,
          70,
          181,
          176,
          96,
          184,
          366,
          319,
          73,
          165,
          78,
          300,
          124,
          234,
          278,
          89,
          159,
          346,
          341,
          158,
          299,
          349,
          298,
          309,
          33,
          150,
          170,
          337,
          66,
          69,
          239,
          11,
          333,
          168,
          81,
          321,
          313,
          279,
          219,
          116,
          326,
          131,
          4,
          191,
          3
        ],
        "selection_validation_trials": [
          117,
          329,
          280,
          152,
          8,
          182,
          199,
          72,
          13,
          36,
          312,
          115,
          342,
          104,
          367,
          130,
          189,
          334,
          64,
          0,
          80,
          166,
          163,
          221,
          276,
          21,
          259,
          314,
          258,
          338,
          138,
          374,
          7,
          18,
          265,
          63,
          242,
          262,
          42,
          248,
          292,
          97
        ],
        "context_alpha": 0.1,
        "residualizer_alpha": 100.0
      },
      {
        "fold": 1,
        "nuisance_train_trials": [
          11,
          339,
          288,
          191,
          292,
          95,
          114,
          96,
          160,
          282,
          163,
          168,
          57,
          307,
          8,
          201,
          43,
          209,
          351,
          360,
          341,
          259,
          13,
          362,
          324,
          176,
          79,
          228,
          276,
          196,
          37,
          162,
          152,
          337,
          33,
          291,
          14,
          98,
          309,
          138,
          104,
          107,
          64,
          173,
          220,
          123,
          18,
          90,
          265,
          197,
          237,
          280,
          115,
          232,
          132,
          255,
          319,
          283,
          356,
          275,
          81,
          210,
          97,
          184,
          165,
          248,
          88,
          12,
          170,
          124,
          28,
          250,
          321,
          347,
          70,
          63,
          242,
          350,
          2,
          171,
          19,
          73,
          334,
          131,
          72,
          332,
          202,
          258,
          194,
          300,
          298,
          141,
          239,
          303,
          69,
          0,
          53,
          118,
          23,
          47,
          279,
          269,
          145,
          56,
          91,
          31,
          305,
          338,
          331,
          117,
          41,
          348,
          306,
          301,
          272,
          24,
          6,
          149,
          206,
          229,
          150,
          333,
          82,
          187,
          214,
          268,
          188,
          7,
          270,
          346,
          253,
          99,
          177,
          273,
          262,
          315,
          344,
          181,
          267,
          238,
          295,
          226,
          40,
          159,
          32,
          310,
          166,
          44,
          261,
          287,
          4,
          342,
          357,
          21,
          175,
          227,
          205,
          219,
          231,
          182,
          225,
          316,
          179,
          198,
          129,
          278,
          374,
          94,
          20,
          101,
          54,
          336,
          193,
          148,
          26,
          75,
          164,
          199,
          200,
          139,
          3,
          77,
          234,
          311,
          87,
          264,
          130,
          74,
          323,
          325,
          135,
          326,
          110,
          48,
          329,
          155,
          293,
          51,
          29,
          157,
          277,
          121,
          340,
          122,
          49,
          289,
          263,
          36,
          223
        ],
        "nuisance_validation_trials": [
          15,
          119,
          46,
          349,
          367,
          17,
          299,
          285,
          312,
          366,
          61,
          78,
          294,
          66,
          158,
          281,
          363,
          144,
          89,
          136,
          102,
          369,
          207,
          147,
          222,
          167,
          284,
          266,
          93,
          116,
          240,
          195,
          327,
          189,
          221,
          42,
          133,
          371,
          203,
          5,
          247,
          80,
          108,
          313,
          211,
          252,
          143,
          314,
          183,
          186,
          106,
          10,
          30
        ],
        "selection_train_trials": [
          292,
          293,
          210,
          223,
          7,
          177,
          104,
          263,
          124,
          300,
          152,
          261,
          287,
          72,
          170,
          36,
          238,
          197,
          150,
          250,
          329,
          87,
          51,
          311,
          64,
          341,
          48,
          70,
          181,
          344,
          29,
          196,
          82,
          3,
          200,
          37,
          138,
          53,
          115,
          306,
          23,
          6,
          307,
          253,
          149,
          325,
          117,
          11,
          191,
          8,
          310,
          333,
          164,
          171,
          334,
          351,
          114,
          237,
          77,
          262,
          131,
          220,
          97,
          227,
          20,
          69,
          79,
          21,
          231,
          288,
          44,
          347,
          214,
          239,
          129,
          201,
          18,
          362,
          232,
          295,
          168,
          301,
          248,
          73,
          139,
          57,
          33,
          160,
          130,
          110,
          258,
          316,
          98,
          331,
          91,
          157,
          159,
          182,
          374,
          12,
          179,
          188,
          269,
          32,
          162,
          360,
          319,
          54,
          41,
          357,
          242,
          145,
          338,
          283,
          309,
          228,
          205,
          348,
          298,
          0,
          229,
          337,
          95,
          291,
          148,
          332,
          193,
          90,
          206,
          270,
          282,
          194,
          56,
          198,
          24,
          132,
          2,
          43,
          47,
          289,
          26,
          199,
          75,
          279,
          19,
          264,
          280,
          28,
          234,
          123,
          176,
          81,
          155,
          340,
          323,
          326,
          63,
          88,
          121,
          273,
          31,
          135,
          96,
          94,
          225,
          268,
          303
        ],
        "selection_validation_trials": [
          163,
          350,
          74,
          173,
          118,
          166,
          184,
          13,
          342,
          272,
          265,
          305,
          209,
          346,
          277,
          40,
          202,
          4,
          14,
          275,
          336,
          324,
          187,
          141,
          219,
          356,
          49,
          99,
          315,
          101,
          226,
          165,
          321,
          175,
          339,
          255,
          259,
          278,
          276,
          267,
          107,
          122
        ],
        "context_alpha": 0.1,
        "residualizer_alpha": 1000.0
      },
      {
        "fold": 2,
        "nuisance_train_trials": [
          11,
          339,
          288,
          15,
          191,
          292,
          95,
          119,
          160,
          282,
          163,
          168,
          8,
          201,
          46,
          43,
          349,
          209,
          367,
          351,
          360,
          17,
          341,
          13,
          362,
          324,
          299,
          285,
          228,
          196,
          37,
          312,
          162,
          152,
          337,
          33,
          291,
          14,
          98,
          366,
          309,
          138,
          61,
          107,
          78,
          173,
          220,
          294,
          123,
          265,
          197,
          115,
          232,
          132,
          66,
          356,
          275,
          81,
          210,
          158,
          184,
          165,
          281,
          88,
          363,
          12,
          170,
          28,
          250,
          347,
          144,
          63,
          242,
          350,
          89,
          19,
          136,
          102,
          73,
          369,
          131,
          207,
          147,
          222,
          72,
          332,
          202,
          258,
          194,
          167,
          300,
          298,
          284,
          141,
          239,
          266,
          93,
          303,
          53,
          118,
          116,
          240,
          23,
          47,
          279,
          269,
          195,
          327,
          56,
          91,
          31,
          305,
          189,
          331,
          348,
          306,
          301,
          272,
          221,
          6,
          149,
          229,
          333,
          42,
          187,
          214,
          346,
          99,
          177,
          273,
          133,
          262,
          371,
          315,
          344,
          181,
          267,
          295,
          226,
          40,
          159,
          32,
          310,
          203,
          5,
          261,
          247,
          287,
          4,
          342,
          357,
          21,
          175,
          227,
          205,
          80,
          219,
          231,
          182,
          316,
          108,
          313,
          198,
          129,
          278,
          374,
          94,
          20,
          101,
          54,
          336,
          193,
          211,
          26,
          75,
          164,
          252,
          200,
          139,
          77,
          143,
          234,
          87,
          314,
          264,
          130,
          74,
          183,
          323,
          325,
          135,
          326,
          110,
          186,
          106,
          48,
          10,
          329,
          155,
          293,
          51,
          277,
          121,
          340,
          122,
          49,
          30,
          289,
          263,
          223
        ],
        "nuisance_validation_trials": [
          114,
          96,
          57,
          307,
          259,
          176,
          79,
          276,
          104,
          64,
          18,
          90,
          237,
          280,
          255,
          319,
          283,
          97,
          248,
          124,
          321,
          70,
          2,
          171,
          334,
          69,
          0,
          145,
          338,
          117,
          41,
          24,
          206,
          150,
          82,
          268,
          188,
          7,
          270,
          253,
          238,
          166,
          44,
          225,
          179,
          148,
          199,
          3,
          311,
          29,
          157,
          36
        ],
        "selection_train_trials": [
          152,
          6,
          193,
          118,
          336,
          337,
          239,
          110,
          329,
          291,
          19,
          265,
          266,
          273,
          123,
          88,
          279,
          47,
          214,
          183,
          324,
          348,
          196,
          20,
          289,
          48,
          299,
          312,
          211,
          281,
          93,
          132,
          155,
          189,
          309,
          325,
          144,
          107,
          360,
          173,
          203,
          143,
          160,
          232,
          49,
          46,
          209,
          344,
          374,
          200,
          363,
          95,
          5,
          53,
          231,
          207,
          310,
          74,
          300,
          23,
          78,
          369,
          258,
          98,
          28,
          26,
          136,
          191,
          339,
          170,
          131,
          163,
          240,
          229,
          205,
          115,
          197,
          219,
          263,
          61,
          272,
          326,
          141,
          13,
          227,
          186,
          285,
          94,
          138,
          250,
          87,
          63,
          130,
          40,
          295,
          102,
          159,
          10,
          222,
          43,
          129,
          362,
          315,
          226,
          333,
          293,
          89,
          184,
          56,
          194,
          287,
          135,
          37,
          306,
          101,
          119,
          277,
          305,
          252,
          234,
          198,
          292,
          14,
          77,
          278,
          30,
          91,
          201,
          351,
          195,
          275,
          221,
          168,
          149,
          350,
          15,
          202,
          366,
          284,
          80,
          210,
          73,
          167,
          367,
          267,
          54,
          32,
          298,
          242,
          228,
          282,
          175,
          187,
          33,
          303,
          177,
          314,
          31,
          139,
          182,
          11,
          323,
          327,
          106,
          349,
          261,
          356,
          347
        ],
        "selection_validation_trials": [
          8,
          223,
          288,
          51,
          21,
          342,
          12,
          247,
          116,
          181,
          301,
          316,
          357,
          294,
          341,
          164,
          42,
          108,
          340,
          99,
          264,
          72,
          158,
          81,
          133,
          313,
          165,
          147,
          220,
          121,
          75,
          4,
          269,
          17,
          262,
          346,
          162,
          332,
          331,
          66,
          371,
          122
        ],
        "context_alpha": 0.1,
        "residualizer_alpha": 100.0
      },
      {
        "fold": 3,
        "nuisance_train_trials": [
          11,
          339,
          288,
          15,
          114,
          119,
          96,
          160,
          282,
          163,
          168,
          57,
          307,
          201,
          46,
          43,
          349,
          209,
          367,
          17,
          341,
          259,
          13,
          362,
          324,
          299,
          176,
          285,
          79,
          228,
          276,
          196,
          37,
          312,
          162,
          152,
          337,
          291,
          14,
          98,
          366,
          309,
          104,
          61,
          64,
          78,
          173,
          220,
          294,
          123,
          18,
          90,
          265,
          197,
          237,
          280,
          115,
          232,
          255,
          66,
          319,
          283,
          356,
          210,
          97,
          158,
          184,
          165,
          248,
          281,
          88,
          363,
          124,
          28,
          250,
          321,
          347,
          144,
          70,
          63,
          242,
          350,
          89,
          2,
          171,
          19,
          136,
          102,
          334,
          369,
          131,
          207,
          147,
          222,
          72,
          332,
          202,
          258,
          194,
          167,
          300,
          284,
          141,
          266,
          93,
          303,
          69,
          0,
          118,
          116,
          240,
          23,
          279,
          269,
          145,
          195,
          327,
          56,
          91,
          31,
          338,
          189,
          331,
          117,
          41,
          348,
          24,
          221,
          6,
          149,
          206,
          229,
          150,
          82,
          42,
          187,
          214,
          268,
          188,
          7,
          270,
          253,
          99,
          177,
          273,
          133,
          262,
          371,
          315,
          344,
          267,
          238,
          226,
          40,
          310,
          203,
          5,
          166,
          44,
          261,
          247,
          357,
          21,
          175,
          227,
          205,
          80,
          219,
          225,
          316,
          108,
          313,
          179,
          198,
          129,
          278,
          374,
          94,
          20,
          193,
          211,
          148,
          75,
          252,
          199,
          139,
          3,
          143,
          234,
          311,
          87,
          314,
          264,
          130,
          183,
          323,
          135,
          110,
          186,
          106,
          10,
          51,
          29,
          157,
          121,
          122,
          49,
          30,
          36,
          223
        ],
        "nuisance_validation_trials": [
          191,
          292,
          95,
          8,
          351,
          360,
          33,
          138,
          107,
          132,
          275,
          81,
          12,
          170,
          73,
          298,
          239,
          53,
          47,
          305,
          306,
          301,
          272,
          333,
          346,
          181,
          295,
          159,
          32,
          287,
          4,
          342,
          231,
          182,
          101,
          54,
          336,
          26,
          164,
          200,
          77,
          74,
          325,
          326,
          48,
          329,
          155,
          293,
          277,
          340,
          289,
          263
        ],
        "selection_train_trials": [
          369,
          248,
          252,
          110,
          280,
          209,
          227,
          117,
          160,
          46,
          136,
          144,
          276,
          99,
          93,
          72,
          13,
          226,
          6,
          42,
          124,
          102,
          57,
          253,
          122,
          135,
          167,
          240,
          114,
          338,
          258,
          171,
          268,
          347,
          299,
          56,
          31,
          234,
          145,
          179,
          149,
          29,
          2,
          282,
          17,
          28,
          267,
          152,
          75,
          210,
          205,
          309,
          23,
          10,
          314,
          348,
          143,
          250,
          116,
          214,
          232,
          211,
          223,
          186,
          303,
          259,
          362,
          312,
          118,
          331,
          129,
          37,
          24,
          278,
          193,
          225,
          3,
          266,
          183,
          123,
          344,
          339,
          291,
          283,
          106,
          141,
          316,
          285,
          158,
          97,
          108,
          14,
          175,
          51,
          94,
          270,
          203,
          269,
          371,
          222,
          201,
          207,
          350,
          133,
          321,
          176,
          279,
          187,
          115,
          166,
          11,
          70,
          198,
          162,
          196,
          21,
          130,
          374,
          284,
          41,
          43,
          219,
          220,
          357,
          229,
          121,
          163,
          202,
          313,
          80,
          91,
          242,
          104,
          87,
          157,
          294,
          5,
          119,
          255,
          88,
          184,
          61,
          323,
          194,
          7,
          238,
          66,
          44,
          173,
          19,
          262,
          82,
          36,
          20,
          90,
          199,
          281,
          189,
          148,
          247,
          206,
          78,
          300,
          319,
          273,
          40,
          188,
          131
        ],
        "selection_validation_trials": [
          0,
          228,
          177,
          264,
          324,
          311,
          79,
          349,
          310,
          261,
          363,
          150,
          168,
          165,
          15,
          49,
          307,
          315,
          64,
          63,
          195,
          332,
          139,
          197,
          89,
          69,
          327,
          147,
          341,
          337,
          237,
          96,
          18,
          334,
          221,
          98,
          356,
          30,
          366,
          367,
          265,
          288
        ],
        "context_alpha": 0.1,
        "residualizer_alpha": 1000.0
      },
      {
        "fold": 4,
        "nuisance_train_trials": [
          288,
          15,
          191,
          292,
          95,
          114,
          119,
          96,
          160,
          57,
          307,
          8,
          201,
          46,
          43,
          349,
          209,
          367,
          351,
          360,
          17,
          259,
          324,
          299,
          176,
          285,
          79,
          228,
          276,
          196,
          37,
          312,
          162,
          33,
          98,
          366,
          138,
          104,
          61,
          107,
          64,
          78,
          294,
          123,
          18,
          90,
          197,
          237,
          280,
          232,
          132,
          255,
          66,
          319,
          283,
          275,
          81,
          210,
          97,
          158,
          248,
          281,
          363,
          12,
          170,
          124,
          250,
          321,
          144,
          70,
          350,
          89,
          2,
          171,
          19,
          136,
          102,
          73,
          334,
          369,
          207,
          147,
          222,
          332,
          202,
          194,
          167,
          298,
          284,
          141,
          239,
          266,
          93,
          303,
          69,
          0,
          53,
          118,
          116,
          240,
          23,
          47,
          145,
          195,
          327,
          56,
          91,
          305,
          338,
          189,
          117,
          41,
          306,
          301,
          272,
          24,
          221,
          6,
          149,
          206,
          229,
          150,
          333,
          82,
          42,
          214,
          268,
          188,
          7,
          270,
          346,
          253,
          177,
          133,
          371,
          315,
          344,
          181,
          267,
          238,
          295,
          226,
          159,
          32,
          203,
          5,
          166,
          44,
          247,
          287,
          4,
          342,
          357,
          175,
          227,
          205,
          80,
          231,
          182,
          225,
          108,
          313,
          179,
          198,
          129,
          94,
          20,
          101,
          54,
          336,
          193,
          211,
          148,
          26,
          75,
          164,
          252,
          199,
          200,
          139,
          3,
          77,
          143,
          311,
          314,
          264,
          74,
          183,
          323,
          325,
          135,
          326,
          110,
          186,
          106,
          48,
          10,
          329,
          155,
          293,
          29,
          157,
          277,
          121,
          340,
          30,
          289,
          263,
          36,
          223
        ],
        "nuisance_validation_trials": [
          11,
          339,
          282,
          163,
          168,
          341,
          13,
          362,
          152,
          337,
          291,
          14,
          309,
          173,
          220,
          265,
          115,
          356,
          184,
          165,
          88,
          28,
          347,
          63,
          242,
          131,
          72,
          258,
          300,
          279,
          269,
          31,
          331,
          348,
          187,
          99,
          273,
          262,
          40,
          310,
          261,
          21,
          219,
          316,
          278,
          374,
          234,
          87,
          130,
          51,
          122,
          49
        ],
        "selection_train_trials": [
          145,
          74,
          332,
          342,
          210,
          116,
          371,
          159,
          2,
          247,
          95,
          179,
          4,
          108,
          79,
          292,
          360,
          305,
          323,
          201,
          158,
          136,
          314,
          155,
          312,
          18,
          206,
          119,
          311,
          315,
          202,
          19,
          200,
          367,
          149,
          121,
          250,
          3,
          281,
          211,
          294,
          205,
          197,
          170,
          334,
          41,
          93,
          175,
          321,
          148,
          66,
          366,
          176,
          167,
          141,
          268,
          106,
          138,
          80,
          89,
          0,
          319,
          240,
          12,
          164,
          133,
          26,
          313,
          10,
          110,
          344,
          333,
          5,
          81,
          129,
          98,
          61,
          263,
          350,
          336,
          144,
          329,
          223,
          166,
          277,
          20,
          114,
          196,
          162,
          77,
          90,
          227,
          255,
          15,
          203,
          171,
          96,
          288,
          327,
          32,
          229,
          351,
          272,
          199,
          349,
          73,
          143,
          346,
          284,
          117,
          193,
          6,
          301,
          132,
          147,
          326,
          94,
          189,
          239,
          228,
          104,
          191,
          24,
          307,
          75,
          183,
          222,
          266,
          78,
          44,
          270,
          54,
          188,
          56,
          276,
          198,
          8,
          101,
          280,
          29,
          357,
          298,
          37,
          53,
          23,
          70,
          275,
          57,
          232,
          293,
          33,
          177,
          306,
          214,
          17,
          195,
          259,
          124,
          237,
          363,
          253,
          160,
          150,
          82,
          238,
          139,
          226,
          186
        ],
        "selection_validation_trials": [
          209,
          64,
          221,
          91,
          30,
          97,
          48,
          135,
          264,
          43,
          338,
          118,
          299,
          287,
          207,
          295,
          225,
          267,
          69,
          123,
          324,
          181,
          285,
          283,
          107,
          194,
          157,
          369,
          231,
          36,
          182,
          252,
          46,
          47,
          7,
          289,
          42,
          325,
          248,
          340,
          102,
          303
        ],
        "context_alpha": 0.1,
        "residualizer_alpha": 100.0
      }
    ]
  },
  "residual_selection_audit": [
    {
      "selection_mode": "pipeline_nested",
      "selection_seed": 20261027,
      "selected_alpha": 10000.0,
      "scores": {
        "0.1": [
          -0.1371211241706708,
          -0.18902307574702437,
          -0.1644015386988783
        ],
        "1.0": [
          -0.13696911690752256,
          -0.18884416893878847,
          -0.1642470262296958
        ],
        "10.0": [
          -0.13546179751367965,
          -0.18706951120876533,
          -0.1627139462352267
        ],
        "100.0": [
          -0.1215557129776944,
          -0.17063816276045196,
          -0.14848959198448977
        ],
        "1000.0": [
          -0.0448142401183998,
          -0.0767759061962135,
          -0.06719751050594314
        ],
        "10000.0": [
          0.029817447052543546,
          0.0298955957134725,
          0.020707325031249352
        ],
        "100000.0": [
          0.010362689025479823,
          0.01563135452430764,
          0.006851851774502271
        ]
      },
      "folds": [
        {
          "fold": 0,
          "training_trials": [
            11,
            339,
            288,
            15,
            292,
            95,
            114,
            119,
            160,
            282,
            163,
            168,
            57,
            307,
            8,
            349,
            367,
            351,
            341,
            259,
            362,
            324,
            176,
            285,
            79,
            228,
            196,
            312,
            162,
            33,
            14,
            98,
            366,
            309,
            104,
            78,
            173,
            220,
            123,
            18,
            265,
            197,
            280,
            232,
            132,
            255,
            66,
            319,
            81,
            97,
            158,
            184,
            165,
            248,
            12,
            170,
            124,
            28,
            250,
            321,
            70,
            63,
            242,
            350,
            89,
            2,
            171,
            19,
            136,
            369,
            131,
            207,
            147,
            222,
            72,
            300,
            284,
            239,
            266,
            93,
            303,
            69,
            0,
            116,
            240,
            23,
            47,
            279,
            269,
            195,
            56,
            91,
            31,
            338,
            117,
            348,
            272,
            24,
            221,
            6,
            149,
            229,
            150,
            333,
            82,
            268,
            188,
            7,
            99,
            177,
            133,
            371,
            315,
            344,
            181,
            267,
            238,
            295,
            40,
            159,
            310,
            203,
            5,
            166,
            44,
            261,
            247,
            287,
            4,
            357,
            227,
            80,
            231,
            182,
            316,
            108,
            313,
            198,
            278,
            374,
            94,
            20,
            101,
            54,
            211,
            148,
            26,
            75,
            252,
            199,
            200,
            139,
            234,
            314,
            264,
            183,
            325,
            135,
            326,
            110,
            48,
            10,
            29,
            157,
            277,
            121,
            340,
            122,
            49,
            30,
            289,
            263,
            36,
            223
          ],
          "validation_trials": [
            191,
            96,
            201,
            46,
            43,
            209,
            360,
            17,
            13,
            299,
            276,
            37,
            152,
            337,
            291,
            138,
            61,
            107,
            64,
            294,
            90,
            237,
            115,
            283,
            356,
            275,
            210,
            281,
            88,
            363,
            347,
            144,
            102,
            73,
            334,
            332,
            202,
            258,
            194,
            167,
            298,
            141,
            53,
            118,
            145,
            327,
            305,
            189,
            331,
            41,
            306,
            301,
            206,
            42,
            187,
            214,
            270,
            346,
            253,
            273,
            262,
            226,
            32,
            342,
            21,
            175,
            205,
            219,
            225,
            179,
            129,
            336,
            193,
            164,
            3,
            77,
            143,
            311,
            87,
            130,
            74,
            323,
            186,
            106,
            329,
            155,
            293,
            51
          ],
          "nuisance_crossfit_seed": 20262027,
          "final_nuisance_selection_seed": 20262077,
          "final_nuisance_selection_train": [
            307,
            300,
            207,
            181,
            158,
            166,
            234,
            4,
            104,
            99,
            24,
            20,
            10,
            340,
            80,
            255,
            93,
            48,
            279,
            319,
            195,
            15,
            139,
            184,
            66,
            292,
            147,
            176,
            135,
            228,
            121,
            5,
            163,
            69,
            264,
            350,
            133,
            200,
            349,
            211,
            6,
            23,
            30,
            266,
            108,
            314,
            168,
            252,
            57,
            366,
            316,
            339,
            369,
            170,
            28,
            367,
            18,
            2,
            188,
            242,
            159,
            374,
            89,
            33,
            123,
            250,
            282,
            303,
            309,
            19,
            26,
            259,
            315,
            136,
            75,
            248,
            295,
            101,
            287,
            124,
            232,
            162,
            197,
            157,
            132,
            203,
            177,
            56,
            94,
            261,
            171,
            371,
            149,
            72,
            324,
            247,
            44,
            310,
            119,
            239,
            325,
            198,
            160,
            63,
            70,
            122,
            196,
            150,
            82,
            12,
            116,
            79,
            272,
            267,
            148,
            8,
            36,
            199,
            165,
            222,
            351,
            357,
            47,
            278,
            7,
            221,
            97,
            338,
            131,
            284,
            114,
            11,
            348,
            117,
            173,
            110,
            183,
            238,
            78
          ],
          "final_nuisance_selection_validation": [
            231,
            0,
            95,
            14,
            312,
            223,
            313,
            182,
            285,
            227,
            54,
            29,
            240,
            229,
            265,
            321,
            81,
            289,
            91,
            341,
            280,
            268,
            220,
            31,
            40,
            98,
            288,
            362,
            344,
            269,
            277,
            333,
            263,
            49,
            326
          ],
          "context_alpha": 0.1,
          "residualizer_alpha": 10000.0,
          "nuisance_scopes": [
            {
              "fold": 0,
              "nuisance_train_trials": [
                339,
                292,
                95,
                119,
                160,
                282,
                163,
                168,
                57,
                307,
                8,
                349,
                367,
                351,
                341,
                259,
                362,
                324,
                176,
                285,
                79,
                196,
                312,
                162,
                33,
                14,
                98,
                309,
                104,
                78,
                173,
                220,
                123,
                197,
                232,
                132,
                255,
                66,
                319,
                81,
                97,
                165,
                248,
                12,
                170,
                124,
                250,
                70,
                63,
                242,
                350,
                89,
                2,
                171,
                19,
                136,
                369,
                131,
                207,
                147,
                222,
                300,
                239,
                266,
                93,
                303,
                69,
                0,
                116,
                23,
                47,
                279,
                269,
                91,
                31,
                338,
                117,
                272,
                24,
                221,
                6,
                150,
                333,
                82,
                268,
                188,
                7,
                99,
                133,
                371,
                315,
                181,
                267,
                238,
                295,
                159,
                310,
                203,
                5,
                166,
                44,
                261,
                247,
                4,
                357,
                80,
                231,
                182,
                108,
                313,
                198,
                278,
                374,
                94,
                20,
                101,
                211,
                26,
                75,
                252,
                199,
                200,
                139,
                234,
                183,
                135,
                326,
                110,
                48,
                10,
                157,
                277,
                121,
                340,
                49,
                30,
                263,
                36,
                223
              ],
              "nuisance_validation_trials": [
                11,
                288,
                15,
                114,
                228,
                366,
                18,
                265,
                280,
                158,
                184,
                28,
                321,
                72,
                284,
                240,
                195,
                56,
                348,
                149,
                229,
                177,
                344,
                40,
                287,
                227,
                316,
                54,
                148,
                314,
                264,
                325,
                29,
                122,
                289
              ],
              "selection_train_trials": [
                231,
                324,
                357,
                98,
                33,
                261,
                313,
                312,
                89,
                295,
                279,
                278,
                133,
                307,
                199,
                222,
                182,
                339,
                211,
                24,
                91,
                259,
                49,
                266,
                108,
                176,
                300,
                6,
                26,
                63,
                200,
                82,
                272,
                119,
                94,
                221,
                150,
                267,
                263,
                292,
                79,
                238,
                303,
                121,
                168,
                374,
                44,
                70,
                220,
                48,
                20,
                350,
                282,
                309,
                166,
                139,
                362,
                239,
                340,
                223,
                123,
                248,
                163,
                234,
                269,
                5,
                170,
                159,
                80,
                315,
                136,
                97,
                367,
                110,
                310,
                268,
                2,
                188,
                117,
                31,
                78,
                369,
                8,
                93,
                69,
                157,
                0,
                135,
                124,
                326,
                198,
                147,
                104,
                75,
                66,
                173,
                351,
                203,
                23,
                95,
                132,
                250,
                255,
                30,
                349,
                171,
                81,
                19,
                196,
                333,
                99
              ],
              "selection_validation_trials": [
                36,
                232,
                101,
                57,
                4,
                10,
                183,
                47,
                252,
                160,
                207,
                131,
                319,
                242,
                14,
                12,
                247,
                285,
                165,
                371,
                162,
                181,
                341,
                116,
                338,
                197,
                277,
                7
              ],
              "context_alpha": 0.1,
              "residualizer_alpha": 10000.0
            },
            {
              "fold": 1,
              "nuisance_train_trials": [
                11,
                339,
                288,
                15,
                95,
                114,
                119,
                160,
                282,
                163,
                168,
                307,
                349,
                367,
                351,
                341,
                259,
                324,
                176,
                79,
                228,
                196,
                312,
                162,
                33,
                14,
                98,
                366,
                309,
                78,
                173,
                123,
                18,
                265,
                280,
                232,
                132,
                255,
                319,
                81,
                97,
                158,
                184,
                165,
                248,
                170,
                124,
                28,
                321,
                70,
                63,
                242,
                89,
                19,
                136,
                369,
                131,
                207,
                147,
                72,
                284,
                239,
                266,
                303,
                69,
                0,
                116,
                240,
                23,
                47,
                279,
                269,
                195,
                56,
                348,
                272,
                24,
                221,
                6,
                149,
                229,
                150,
                333,
                82,
                268,
                7,
                99,
                177,
                133,
                371,
                344,
                295,
                40,
                159,
                310,
                203,
                5,
                166,
                44,
                261,
                287,
                4,
                357,
                227,
                80,
                231,
                316,
                108,
                313,
                198,
                278,
                20,
                54,
                148,
                26,
                252,
                199,
                200,
                139,
                234,
                314,
                264,
                183,
                325,
                135,
                326,
                110,
                48,
                10,
                29,
                157,
                277,
                340,
                122,
                49,
                30,
                289,
                263,
                223
              ],
              "nuisance_validation_trials": [
                292,
                57,
                8,
                362,
                285,
                104,
                220,
                197,
                66,
                12,
                250,
                350,
                2,
                171,
                222,
                300,
                93,
                91,
                31,
                338,
                117,
                188,
                315,
                181,
                267,
                238,
                247,
                182,
                374,
                94,
                101,
                211,
                75,
                121,
                36
              ],
              "selection_train_trials": [
                135,
                166,
                14,
                33,
                18,
                20,
                183,
                163,
                148,
                339,
                333,
                123,
                265,
                203,
                261,
                29,
                89,
                348,
                268,
                284,
                79,
                98,
                223,
                231,
                150,
                19,
                0,
                116,
                341,
                147,
                228,
                307,
                207,
                255,
                131,
                170,
                110,
                259,
                176,
                54,
                139,
                81,
                199,
                366,
                63,
                80,
                248,
                49,
                319,
                303,
                312,
                349,
                326,
                4,
                108,
                15,
                240,
                227,
                252,
                122,
                10,
                277,
                232,
                136,
                69,
                184,
                30,
                149,
                367,
                132,
                47,
                282,
                28,
                263,
                99,
                11,
                239,
                266,
                158,
                162,
                119,
                313,
                324,
                124,
                369,
                295,
                288,
                195,
                229,
                242,
                198,
                7,
                314,
                278,
                168,
                309,
                40,
                56,
                321,
                316,
                173,
                269,
                289,
                23,
                44,
                279,
                114,
                357,
                72,
                340,
                82
              ],
              "selection_validation_trials": [
                5,
                133,
                160,
                78,
                70,
                26,
                157,
                159,
                48,
                97,
                95,
                24,
                272,
                200,
                325,
                287,
                165,
                177,
                280,
                221,
                196,
                264,
                371,
                6,
                344,
                234,
                310,
                351
              ],
              "context_alpha": 0.1,
              "residualizer_alpha": 1000.0
            },
            {
              "fold": 2,
              "nuisance_train_trials": [
                11,
                339,
                288,
                15,
                292,
                95,
                114,
                119,
                160,
                163,
                168,
                57,
                307,
                8,
                349,
                367,
                351,
                341,
                259,
                362,
                324,
                285,
                228,
                312,
                162,
                98,
                366,
                309,
                104,
                173,
                220,
                18,
                265,
                197,
                280,
                132,
                255,
                66,
                81,
                158,
                184,
                165,
                248,
                12,
                170,
                124,
                28,
                250,
                321,
                70,
                63,
                242,
                350,
                89,
                2,
                171,
                19,
                131,
                147,
                222,
                72,
                300,
                284,
                239,
                266,
                93,
                303,
                0,
                116,
                240,
                279,
                195,
                56,
                91,
                31,
                338,
                117,
                348,
                272,
                24,
                6,
                149,
                229,
                150,
                333,
                82,
                268,
                188,
                7,
                177,
                133,
                371,
                315,
                344,
                181,
                267,
                238,
                295,
                40,
                203,
                166,
                247,
                287,
                357,
                227,
                80,
                182,
                316,
                313,
                198,
                278,
                374,
                94,
                20,
                101,
                54,
                211,
                148,
                26,
                75,
                199,
                234,
                314,
                264,
                325,
                135,
                110,
                48,
                29,
                157,
                277,
                121,
                340,
                122,
                49,
                30,
                289,
                263,
                36
              ],
              "nuisance_validation_trials": [
                282,
                176,
                79,
                196,
                33,
                14,
                78,
                123,
                232,
                319,
                97,
                136,
                369,
                207,
                69,
                23,
                47,
                269,
                221,
                99,
                159,
                310,
                5,
                44,
                261,
                4,
                231,
                108,
                252,
                200,
                139,
                183,
                326,
                10,
                223
              ],
              "selection_train_trials": [
                104,
                266,
                82,
                264,
                228,
                157,
                93,
                315,
                116,
                89,
                36,
                288,
                341,
                324,
                57,
                229,
                31,
                63,
                166,
                131,
                222,
                148,
                181,
                333,
                19,
                277,
                7,
                338,
                340,
                285,
                40,
                12,
                362,
                339,
                101,
                132,
                11,
                366,
                72,
                278,
                289,
                165,
                75,
                242,
                149,
                170,
                30,
                163,
                177,
                184,
                124,
                348,
                121,
                247,
                0,
                238,
                255,
                117,
                199,
                234,
                248,
                259,
                98,
                182,
                312,
                321,
                66,
                6,
                267,
                265,
                240,
                160,
                147,
                26,
                300,
                133,
                374,
                371,
                48,
                309,
                56,
                28,
                95,
                349,
                344,
                287,
                313,
                158,
                80,
                114,
                367,
                357,
                303,
                350,
                122,
                280,
                239,
                8,
                316,
                227,
                351,
                292,
                220,
                195,
                49,
                91,
                284,
                295,
                197,
                314,
                15
              ],
              "selection_validation_trials": [
                198,
                2,
                110,
                29,
                119,
                162,
                135,
                168,
                203,
                263,
                173,
                54,
                211,
                279,
                250,
                94,
                325,
                307,
                20,
                81,
                24,
                188,
                268,
                70,
                171,
                150,
                18,
                272
              ],
              "context_alpha": 0.1,
              "residualizer_alpha": 1000.0
            },
            {
              "fold": 3,
              "nuisance_train_trials": [
                11,
                288,
                15,
                292,
                95,
                114,
                119,
                282,
                163,
                57,
                307,
                8,
                349,
                341,
                362,
                176,
                285,
                79,
                228,
                196,
                33,
                14,
                98,
                366,
                309,
                104,
                78,
                173,
                220,
                123,
                18,
                265,
                197,
                280,
                232,
                66,
                319,
                81,
                97,
                158,
                184,
                165,
                248,
                12,
                124,
                28,
                250,
                321,
                350,
                89,
                2,
                171,
                19,
                136,
                369,
                131,
                207,
                147,
                222,
                72,
                300,
                284,
                93,
                303,
                69,
                0,
                116,
                240,
                23,
                47,
                269,
                195,
                56,
                91,
                31,
                338,
                117,
                348,
                221,
                149,
                229,
                333,
                82,
                188,
                99,
                177,
                133,
                371,
                315,
                344,
                181,
                267,
                238,
                40,
                159,
                310,
                5,
                44,
                261,
                247,
                287,
                4,
                357,
                227,
                231,
                182,
                316,
                108,
                198,
                278,
                374,
                94,
                20,
                101,
                54,
                211,
                148,
                26,
                75,
                252,
                199,
                200,
                139,
                314,
                264,
                183,
                325,
                135,
                326,
                48,
                10,
                29,
                277,
                121,
                122,
                49,
                289,
                36,
                223
              ],
              "nuisance_validation_trials": [
                339,
                160,
                168,
                367,
                351,
                259,
                324,
                312,
                162,
                132,
                255,
                170,
                70,
                63,
                242,
                239,
                266,
                279,
                272,
                24,
                6,
                150,
                268,
                7,
                295,
                203,
                166,
                80,
                313,
                234,
                110,
                157,
                340,
                30,
                263
              ],
              "selection_train_trials": [
                82,
                231,
                81,
                19,
                357,
                184,
                250,
                131,
                123,
                315,
                278,
                163,
                99,
                280,
                227,
                101,
                300,
                238,
                44,
                287,
                232,
                282,
                267,
                183,
                95,
                344,
                269,
                135,
                121,
                366,
                75,
                66,
                20,
                136,
                116,
                15,
                196,
                221,
                11,
                195,
                333,
                0,
                158,
                176,
                292,
                69,
                316,
                124,
                93,
                350,
                307,
                54,
                29,
                369,
                371,
                57,
                79,
                220,
                261,
                264,
                97,
                228,
                98,
                4,
                117,
                78,
                182,
                48,
                288,
                199,
                303,
                8,
                284,
                326,
                33,
                338,
                229,
                49,
                362,
                181,
                10,
                12,
                23,
                207,
                104,
                91,
                188,
                133,
                222,
                349,
                5,
                265,
                200,
                47,
                72,
                248,
                173,
                321,
                341,
                139,
                277,
                374,
                285,
                108,
                240,
                94,
                114,
                247,
                56,
                197,
                31
              ],
              "selection_validation_trials": [
                211,
                309,
                325,
                348,
                40,
                171,
                148,
                198,
                159,
                252,
                319,
                89,
                289,
                18,
                149,
                177,
                314,
                26,
                14,
                119,
                36,
                223,
                165,
                147,
                28,
                310,
                122,
                2
              ],
              "context_alpha": 0.1,
              "residualizer_alpha": 100.0
            },
            {
              "fold": 4,
              "nuisance_train_trials": [
                11,
                339,
                288,
                15,
                292,
                114,
                160,
                282,
                168,
                57,
                8,
                367,
                351,
                259,
                362,
                324,
                176,
                285,
                79,
                228,
                196,
                312,
                162,
                33,
                14,
                366,
                104,
                78,
                220,
                123,
                18,
                265,
                197,
                280,
                232,
                132,
                255,
                66,
                319,
                97,
                158,
                184,
                12,
                170,
                28,
                250,
                321,
                70,
                63,
                242,
                350,
                2,
                171,
                136,
                369,
                207,
                222,
                72,
                300,
                284,
                239,
                266,
                93,
                69,
                240,
                23,
                47,
                279,
                269,
                195,
                56,
                91,
                31,
                338,
                117,
                348,
                272,
                24,
                221,
                6,
                149,
                229,
                150,
                268,
                188,
                7,
                99,
                177,
                315,
                344,
                181,
                267,
                238,
                295,
                40,
                159,
                310,
                203,
                5,
                166,
                44,
                261,
                247,
                287,
                4,
                227,
                80,
                231,
                182,
                316,
                108,
                313,
                374,
                94,
                101,
                54,
                211,
                148,
                75,
                252,
                200,
                139,
                234,
                314,
                264,
                183,
                325,
                326,
                110,
                10,
                29,
                157,
                121,
                340,
                122,
                30,
                289,
                263,
                36,
                223
              ],
              "nuisance_validation_trials": [
                95,
                119,
                163,
                307,
                349,
                341,
                98,
                309,
                173,
                81,
                165,
                248,
                124,
                89,
                19,
                131,
                147,
                303,
                0,
                116,
                333,
                82,
                133,
                371,
                357,
                198,
                278,
                20,
                26,
                199,
                135,
                48,
                277,
                49
              ],
              "selection_train_trials": [
                279,
                72,
                31,
                91,
                315,
                312,
                197,
                11,
                229,
                338,
                99,
                259,
                36,
                196,
                108,
                295,
                340,
                369,
                177,
                238,
                261,
                157,
                313,
                136,
                240,
                181,
                362,
                101,
                184,
                79,
                263,
                239,
                351,
                242,
                250,
                69,
                348,
                316,
                176,
                80,
                171,
                159,
                5,
                255,
                162,
                47,
                232,
                203,
                289,
                266,
                28,
                288,
                33,
                350,
                29,
                70,
                367,
                66,
                2,
                54,
                339,
                252,
                268,
                158,
                139,
                168,
                267,
                366,
                114,
                110,
                207,
                75,
                132,
                269,
                319,
                326,
                264,
                272,
                94,
                231,
                324,
                63,
                149,
                221,
                160,
                56,
                40,
                222,
                7,
                188,
                93,
                344,
                97,
                314,
                374,
                122,
                182,
                104,
                234,
                14,
                220,
                211,
                150,
                117,
                223,
                287,
                4,
                310,
                12,
                8,
                321,
                57
              ],
              "selection_validation_trials": [
                300,
                280,
                265,
                282,
                292,
                200,
                148,
                44,
                183,
                23,
                15,
                228,
                10,
                170,
                166,
                18,
                325,
                285,
                123,
                121,
                30,
                195,
                247,
                227,
                24,
                284,
                6,
                78
              ],
              "context_alpha": 0.1,
              "residualizer_alpha": 1000.0
            }
          ],
          "train_x_sha256": "d1e2048a7b6662afd110b532222293fe5fab310b0384a638118db5d8ffbaf06b",
          "train_y_sha256": "eed87f4c22100c9a0de9d25bbafb8365c1463a31a6bd67c0ba757334323ab54b",
          "train_context_prediction_sha256": "c4da9dd443b4c3b1e59cf2c4cf0c1ee350a271b02fa8383e3b7ad2393739f3f2",
          "train_neural_prediction_sha256": "2be4923539f49257dab024e23413ee0dd5c2a034df66357c7125459e3415a525",
          "condition_coverage_rule": "max(ceil(0.20*n), n_conditions) when stratifiable"
        },
        {
          "fold": 1,
          "training_trials": [
            11,
            288,
            191,
            96,
            160,
            163,
            57,
            201,
            46,
            43,
            349,
            209,
            351,
            360,
            17,
            259,
            13,
            324,
            299,
            176,
            228,
            276,
            196,
            37,
            312,
            152,
            337,
            33,
            291,
            366,
            138,
            104,
            61,
            107,
            64,
            78,
            294,
            18,
            90,
            265,
            237,
            280,
            115,
            232,
            132,
            283,
            356,
            275,
            81,
            210,
            184,
            248,
            281,
            88,
            363,
            28,
            250,
            321,
            347,
            144,
            63,
            242,
            171,
            19,
            102,
            73,
            334,
            207,
            222,
            72,
            332,
            202,
            258,
            194,
            167,
            298,
            284,
            141,
            239,
            266,
            93,
            53,
            118,
            145,
            327,
            91,
            305,
            338,
            189,
            331,
            117,
            41,
            306,
            301,
            272,
            24,
            221,
            6,
            206,
            229,
            42,
            187,
            214,
            268,
            188,
            7,
            270,
            346,
            253,
            99,
            273,
            262,
            344,
            267,
            295,
            226,
            159,
            32,
            310,
            5,
            247,
            4,
            342,
            357,
            21,
            175,
            227,
            205,
            219,
            225,
            316,
            108,
            313,
            179,
            198,
            129,
            278,
            374,
            94,
            20,
            54,
            336,
            193,
            211,
            148,
            26,
            75,
            164,
            252,
            199,
            200,
            3,
            77,
            143,
            234,
            311,
            87,
            130,
            74,
            183,
            323,
            325,
            186,
            106,
            48,
            329,
            155,
            293,
            51,
            29,
            277,
            30,
            289,
            263,
            36
          ],
          "validation_trials": [
            339,
            15,
            292,
            95,
            114,
            119,
            282,
            168,
            307,
            8,
            367,
            341,
            362,
            285,
            79,
            162,
            14,
            98,
            309,
            173,
            220,
            123,
            197,
            255,
            66,
            319,
            97,
            158,
            165,
            12,
            170,
            124,
            70,
            350,
            89,
            2,
            136,
            369,
            131,
            147,
            300,
            303,
            69,
            0,
            116,
            240,
            23,
            47,
            279,
            269,
            195,
            56,
            31,
            348,
            149,
            150,
            333,
            82,
            177,
            133,
            371,
            315,
            181,
            238,
            40,
            203,
            166,
            44,
            261,
            287,
            80,
            231,
            182,
            101,
            139,
            314,
            264,
            135,
            326,
            110,
            10,
            157,
            121,
            340,
            122,
            49,
            223
          ],
          "nuisance_crossfit_seed": 20262127,
          "final_nuisance_selection_seed": 20262177,
          "final_nuisance_selection_train": [
            310,
            99,
            189,
            280,
            129,
            321,
            176,
            91,
            188,
            312,
            164,
            81,
            187,
            7,
            360,
            295,
            356,
            21,
            275,
            226,
            239,
            13,
            24,
            228,
            329,
            276,
            75,
            210,
            4,
            51,
            205,
            63,
            334,
            267,
            222,
            266,
            36,
            293,
            272,
            273,
            336,
            160,
            291,
            57,
            74,
            77,
            144,
            183,
            342,
            200,
            259,
            250,
            323,
            232,
            270,
            288,
            311,
            175,
            17,
            186,
            198,
            298,
            221,
            332,
            167,
            294,
            117,
            219,
            90,
            225,
            64,
            5,
            278,
            72,
            281,
            48,
            313,
            179,
            289,
            143,
            61,
            202,
            130,
            26,
            347,
            324,
            196,
            19,
            325,
            42,
            248,
            299,
            18,
            366,
            28,
            338,
            54,
            265,
            104,
            152,
            349,
            155,
            37,
            163,
            132,
            346,
            78,
            211,
            206,
            306,
            351,
            227,
            344,
            53,
            247,
            201,
            252,
            73,
            148,
            283,
            301,
            107,
            20,
            43,
            316,
            32,
            88,
            3,
            29,
            141,
            258,
            171,
            191,
            229,
            242,
            108,
            94,
            305,
            237,
            209
          ],
          "final_nuisance_selection_validation": [
            30,
            193,
            337,
            11,
            115,
            214,
            159,
            284,
            363,
            6,
            268,
            118,
            199,
            96,
            138,
            41,
            374,
            263,
            102,
            145,
            262,
            253,
            331,
            93,
            184,
            357,
            277,
            87,
            234,
            46,
            194,
            207,
            106,
            327,
            33
          ],
          "context_alpha": 0.1,
          "residualizer_alpha": 100.0,
          "nuisance_scopes": [
            {
              "fold": 0,
              "nuisance_train_trials": [
                288,
                191,
                96,
                160,
                163,
                57,
                201,
                46,
                43,
                349,
                209,
                351,
                360,
                17,
                259,
                13,
                324,
                299,
                276,
                196,
                37,
                312,
                152,
                337,
                33,
                291,
                138,
                104,
                61,
                107,
                78,
                294,
                90,
                265,
                280,
                115,
                232,
                132,
                283,
                356,
                275,
                81,
                210,
                184,
                248,
                363,
                250,
                321,
                144,
                63,
                242,
                171,
                19,
                102,
                334,
                222,
                72,
                332,
                258,
                194,
                167,
                298,
                284,
                141,
                239,
                266,
                93,
                53,
                145,
                327,
                91,
                305,
                338,
                189,
                331,
                117,
                41,
                306,
                272,
                24,
                221,
                6,
                206,
                229,
                187,
                214,
                268,
                188,
                7,
                253,
                99,
                273,
                262,
                267,
                295,
                226,
                159,
                32,
                310,
                5,
                247,
                4,
                342,
                357,
                21,
                227,
                225,
                316,
                108,
                198,
                129,
                278,
                374,
                94,
                20,
                336,
                211,
                148,
                26,
                75,
                164,
                252,
                3,
                77,
                143,
                234,
                311,
                87,
                130,
                74,
                323,
                325,
                186,
                48,
                329,
                51,
                277,
                30,
                289,
                36
              ],
              "nuisance_validation_trials": [
                11,
                176,
                228,
                366,
                64,
                18,
                237,
                281,
                88,
                28,
                347,
                73,
                207,
                202,
                118,
                301,
                42,
                270,
                346,
                344,
                175,
                205,
                219,
                313,
                179,
                54,
                193,
                199,
                200,
                183,
                106,
                155,
                293,
                29,
                263
              ],
              "selection_train_trials": [
                266,
                87,
                357,
                209,
                13,
                138,
                258,
                289,
                214,
                184,
                247,
                107,
                201,
                19,
                196,
                324,
                63,
                329,
                24,
                53,
                108,
                91,
                206,
                129,
                299,
                272,
                32,
                229,
                363,
                43,
                356,
                288,
                75,
                295,
                187,
                33,
                334,
                210,
                225,
                36,
                48,
                280,
                144,
                159,
                102,
                337,
                294,
                51,
                222,
                77,
                41,
                306,
                21,
                198,
                321,
                259,
                276,
                349,
                4,
                283,
                74,
                252,
                277,
                72,
                332,
                164,
                250,
                227,
                93,
                160,
                78,
                130,
                342,
                273,
                298,
                242,
                5,
                94,
                278,
                191,
                3,
                141,
                323,
                132,
                336,
                20,
                148,
                253,
                232,
                30,
                26,
                305,
                46,
                311,
                267,
                194,
                37,
                239,
                57,
                351,
                374,
                186,
                115,
                167,
                327,
                145,
                6,
                17,
                265,
                117,
                81,
                211
              ],
              "selection_validation_trials": [
                234,
                171,
                312,
                331,
                104,
                268,
                61,
                96,
                360,
                221,
                275,
                188,
                316,
                90,
                284,
                226,
                325,
                189,
                7,
                291,
                262,
                248,
                163,
                99,
                143,
                310,
                338,
                152
              ],
              "context_alpha": 0.1,
              "residualizer_alpha": 1000.0
            },
            {
              "fold": 1,
              "nuisance_train_trials": [
                11,
                191,
                96,
                160,
                163,
                57,
                201,
                46,
                349,
                209,
                360,
                259,
                13,
                324,
                299,
                176,
                228,
                276,
                196,
                312,
                33,
                291,
                366,
                138,
                104,
                107,
                64,
                78,
                294,
                18,
                90,
                265,
                237,
                280,
                115,
                232,
                283,
                356,
                275,
                184,
                248,
                281,
                88,
                363,
                28,
                321,
                347,
                144,
                63,
                242,
                19,
                102,
                73,
                334,
                207,
                222,
                72,
                332,
                202,
                194,
                298,
                284,
                141,
                239,
                266,
                93,
                53,
                118,
                91,
                305,
                338,
                189,
                331,
                117,
                301,
                272,
                24,
                6,
                229,
                42,
                187,
                214,
                268,
                7,
                270,
                346,
                253,
                99,
                273,
                262,
                344,
                159,
                32,
                310,
                5,
                4,
                342,
                21,
                175,
                227,
                205,
                219,
                225,
                316,
                108,
                313,
                179,
                129,
                278,
                374,
                94,
                20,
                54,
                193,
                148,
                164,
                252,
                199,
                200,
                3,
                77,
                143,
                234,
                130,
                74,
                183,
                323,
                325,
                186,
                106,
                48,
                329,
                155,
                293,
                51,
                29,
                277,
                30,
                263,
                36
              ],
              "nuisance_validation_trials": [
                288,
                43,
                351,
                17,
                37,
                152,
                337,
                61,
                132,
                81,
                210,
                250,
                171,
                258,
                167,
                145,
                327,
                41,
                306,
                221,
                206,
                188,
                267,
                295,
                226,
                247,
                357,
                198,
                336,
                211,
                26,
                75,
                311,
                87,
                289
              ],
              "selection_train_trials": [
                163,
                272,
                200,
                214,
                141,
                159,
                294,
                323,
                248,
                291,
                29,
                334,
                46,
                19,
                107,
                93,
                284,
                312,
                299,
                242,
                77,
                366,
                331,
                90,
                293,
                160,
                155,
                11,
                234,
                374,
                184,
                148,
                252,
                338,
                36,
                189,
                263,
                72,
                305,
                313,
                346,
                30,
                115,
                228,
                205,
                28,
                130,
                187,
                277,
                325,
                33,
                175,
                42,
                222,
                281,
                324,
                138,
                332,
                270,
                280,
                102,
                104,
                64,
                143,
                310,
                344,
                78,
                63,
                94,
                73,
                194,
                278,
                253,
                227,
                196,
                360,
                186,
                5,
                18,
                183,
                237,
                48,
                229,
                298,
                209,
                207,
                129,
                57,
                273,
                88,
                265,
                51,
                24,
                96,
                239,
                3,
                262,
                225,
                259,
                99,
                179,
                268,
                321,
                275,
                7,
                53,
                219,
                106,
                6,
                54,
                191,
                201
              ],
              "selection_validation_trials": [
                347,
                199,
                13,
                349,
                91,
                232,
                266,
                176,
                342,
                283,
                276,
                363,
                32,
                301,
                20,
                74,
                117,
                4,
                193,
                108,
                356,
                118,
                164,
                329,
                144,
                202,
                316,
                21
              ],
              "context_alpha": 0.1,
              "residualizer_alpha": 1000.0
            },
            {
              "fold": 2,
              "nuisance_train_trials": [
                11,
                288,
                191,
                96,
                160,
                57,
                46,
                43,
                349,
                351,
                360,
                17,
                259,
                13,
                176,
                228,
                276,
                196,
                37,
                312,
                152,
                337,
                33,
                291,
                366,
                138,
                61,
                64,
                294,
                18,
                90,
                237,
                115,
                232,
                132,
                283,
                275,
                81,
                210,
                184,
                248,
                281,
                88,
                363,
                28,
                250,
                321,
                347,
                144,
                63,
                242,
                171,
                19,
                73,
                334,
                207,
                72,
                332,
                202,
                258,
                167,
                266,
                93,
                118,
                145,
                327,
                305,
                189,
                41,
                306,
                301,
                24,
                221,
                6,
                206,
                229,
                42,
                187,
                188,
                7,
                270,
                346,
                253,
                273,
                262,
                344,
                267,
                295,
                226,
                159,
                32,
                310,
                5,
                247,
                4,
                357,
                175,
                227,
                205,
                219,
                316,
                108,
                313,
                179,
                198,
                129,
                278,
                20,
                54,
                336,
                193,
                211,
                148,
                26,
                75,
                164,
                252,
                199,
                200,
                3,
                77,
                311,
                87,
                130,
                74,
                183,
                323,
                325,
                186,
                106,
                48,
                329,
                155,
                293,
                29,
                277,
                30,
                289,
                263,
                36
              ],
              "nuisance_validation_trials": [
                163,
                201,
                209,
                324,
                299,
                104,
                107,
                78,
                265,
                280,
                356,
                102,
                222,
                194,
                298,
                284,
                141,
                239,
                53,
                91,
                338,
                331,
                117,
                272,
                214,
                268,
                99,
                342,
                21,
                225,
                374,
                94,
                143,
                234,
                51
              ],
              "selection_train_trials": [
                252,
                349,
                28,
                13,
                187,
                3,
                5,
                219,
                363,
                24,
                357,
                46,
                61,
                159,
                237,
                327,
                199,
                347,
                242,
                196,
                248,
                334,
                189,
                275,
                81,
                291,
                313,
                160,
                145,
                191,
                20,
                54,
                152,
                48,
                96,
                278,
                312,
                118,
                288,
                295,
                289,
                193,
                250,
                329,
                64,
                221,
                115,
                36,
                323,
                206,
                73,
                247,
                226,
                186,
                198,
                266,
                325,
                281,
                41,
                26,
                273,
                42,
                366,
                164,
                132,
                301,
                310,
                63,
                77,
                167,
                210,
                360,
                75,
                283,
                306,
                202,
                43,
                148,
                130,
                267,
                200,
                176,
                17,
                211,
                232,
                72,
                344,
                155,
                262,
                311,
                337,
                30,
                294,
                351,
                175,
                332,
                32,
                207,
                6,
                7,
                253,
                129,
                316,
                183,
                259,
                184,
                346,
                57,
                188,
                179,
                228,
                29
              ],
              "selection_validation_trials": [
                321,
                19,
                4,
                93,
                270,
                88,
                336,
                37,
                258,
                11,
                144,
                106,
                229,
                276,
                74,
                227,
                171,
                33,
                205,
                18,
                138,
                90,
                293,
                263,
                277,
                305,
                108,
                87
              ],
              "context_alpha": 0.1,
              "residualizer_alpha": 1000.0
            },
            {
              "fold": 3,
              "nuisance_train_trials": [
                11,
                288,
                163,
                57,
                201,
                46,
                43,
                349,
                209,
                351,
                17,
                324,
                299,
                176,
                228,
                276,
                37,
                312,
                152,
                337,
                33,
                291,
                366,
                138,
                104,
                61,
                107,
                64,
                78,
                18,
                265,
                237,
                280,
                115,
                232,
                132,
                356,
                275,
                81,
                210,
                281,
                88,
                363,
                28,
                250,
                321,
                347,
                171,
                19,
                102,
                73,
                334,
                207,
                222,
                202,
                258,
                194,
                167,
                298,
                284,
                141,
                239,
                53,
                118,
                145,
                327,
                91,
                305,
                338,
                189,
                331,
                117,
                41,
                306,
                301,
                272,
                221,
                206,
                42,
                214,
                268,
                188,
                7,
                270,
                346,
                253,
                99,
                262,
                344,
                267,
                295,
                226,
                310,
                5,
                247,
                4,
                342,
                357,
                21,
                175,
                205,
                219,
                225,
                316,
                108,
                313,
                179,
                198,
                129,
                278,
                374,
                94,
                20,
                54,
                336,
                193,
                211,
                26,
                75,
                164,
                252,
                199,
                200,
                77,
                143,
                234,
                311,
                87,
                74,
                183,
                323,
                186,
                106,
                155,
                293,
                51,
                29,
                277,
                289,
                263
              ],
              "nuisance_validation_trials": [
                191,
                96,
                160,
                360,
                259,
                13,
                196,
                294,
                90,
                283,
                184,
                248,
                144,
                63,
                242,
                72,
                332,
                266,
                93,
                24,
                6,
                229,
                187,
                273,
                159,
                32,
                227,
                148,
                3,
                130,
                325,
                48,
                329,
                30,
                36
              ],
              "selection_train_trials": [
                198,
                209,
                331,
                202,
                205,
                291,
                46,
                258,
                270,
                334,
                21,
                53,
                252,
                164,
                171,
                20,
                117,
                219,
                18,
                19,
                349,
                225,
                342,
                99,
                237,
                29,
                312,
                77,
                87,
                310,
                280,
                41,
                43,
                211,
                272,
                276,
                167,
                81,
                313,
                4,
                265,
                347,
                138,
                262,
                323,
                28,
                293,
                356,
                288,
                176,
                200,
                143,
                247,
                5,
                201,
                346,
                102,
                141,
                54,
                327,
                199,
                267,
                344,
                374,
                228,
                351,
                321,
                214,
                206,
                357,
                337,
                284,
                78,
                115,
                295,
                234,
                188,
                152,
                277,
                107,
                306,
                51,
                222,
                226,
                366,
                183,
                91,
                253,
                316,
                37,
                26,
                74,
                17,
                163,
                281,
                61,
                108,
                263,
                275,
                186,
                73,
                118,
                298,
                239,
                75,
                336,
                179,
                278,
                88,
                94,
                305,
                175
              ],
              "selection_validation_trials": [
                207,
                33,
                189,
                324,
                250,
                299,
                289,
                132,
                232,
                7,
                42,
                104,
                194,
                193,
                106,
                221,
                363,
                57,
                301,
                311,
                155,
                129,
                11,
                145,
                338,
                210,
                268,
                64
              ],
              "context_alpha": 0.1,
              "residualizer_alpha": 10000.0
            },
            {
              "fold": 4,
              "nuisance_train_trials": [
                11,
                288,
                191,
                96,
                160,
                163,
                201,
                43,
                209,
                351,
                360,
                17,
                259,
                13,
                324,
                299,
                176,
                228,
                196,
                37,
                152,
                337,
                366,
                104,
                61,
                107,
                64,
                78,
                294,
                18,
                90,
                265,
                237,
                280,
                132,
                283,
                356,
                81,
                210,
                184,
                248,
                281,
                88,
                28,
                250,
                347,
                144,
                63,
                242,
                171,
                102,
                73,
                207,
                222,
                72,
                332,
                202,
                258,
                194,
                167,
                298,
                284,
                141,
                239,
                266,
                93,
                53,
                118,
                145,
                327,
                91,
                338,
                331,
                117,
                41,
                306,
                301,
                272,
                24,
                221,
                6,
                206,
                229,
                42,
                187,
                214,
                268,
                188,
                270,
                346,
                99,
                273,
                344,
                267,
                295,
                226,
                159,
                32,
                247,
                342,
                357,
                21,
                175,
                227,
                205,
                219,
                225,
                313,
                179,
                198,
                374,
                94,
                54,
                336,
                193,
                211,
                148,
                26,
                75,
                199,
                200,
                3,
                143,
                234,
                311,
                87,
                130,
                183,
                325,
                106,
                48,
                329,
                155,
                293,
                51,
                29,
                30,
                289,
                263,
                36
              ],
              "nuisance_validation_trials": [
                57,
                46,
                349,
                276,
                312,
                33,
                291,
                138,
                115,
                232,
                275,
                363,
                321,
                19,
                334,
                305,
                189,
                7,
                253,
                262,
                310,
                5,
                4,
                316,
                108,
                129,
                278,
                20,
                164,
                252,
                77,
                74,
                323,
                186,
                277
              ],
              "selection_train_trials": [
                24,
                148,
                171,
                294,
                18,
                324,
                289,
                144,
                32,
                248,
                219,
                325,
                107,
                242,
                311,
                102,
                267,
                36,
                295,
                227,
                43,
                366,
                288,
                222,
                347,
                187,
                226,
                54,
                88,
                29,
                143,
                298,
                3,
                75,
                87,
                214,
                200,
                99,
                207,
                72,
                344,
                228,
                247,
                78,
                272,
                306,
                268,
                346,
                265,
                30,
                155,
                374,
                64,
                175,
                188,
                152,
                338,
                37,
                301,
                41,
                159,
                91,
                357,
                93,
                284,
                53,
                259,
                132,
                351,
                332,
                258,
                293,
                179,
                229,
                145,
                331,
                210,
                191,
                263,
                193,
                342,
                356,
                299,
                194,
                176,
                96,
                313,
                117,
                225,
                94,
                266,
                360,
                221,
                206,
                21,
                17,
                205,
                211,
                234,
                250,
                26,
                337,
                201,
                336,
                283,
                51,
                183,
                13,
                184,
                237,
                196,
                63
              ],
              "selection_validation_trials": [
                280,
                329,
                73,
                104,
                239,
                61,
                28,
                118,
                42,
                81,
                48,
                270,
                141,
                202,
                327,
                167,
                198,
                106,
                6,
                160,
                163,
                199,
                209,
                273,
                130,
                90,
                281,
                11
              ],
              "context_alpha": 0.1,
              "residualizer_alpha": 100.0
            }
          ],
          "train_x_sha256": "949fa69e99fb21e3ce271864ae07823da56b9e91db125298c1220ca18134e333",
          "train_y_sha256": "9d23b65d4afe680ea9c21521cbd9003ba7365586ff1a87bedd7cd4a7b846eccb",
          "train_context_prediction_sha256": "a01d53042569b0e70407858f83283f4bfa24986ad01737d37783a639a2ded0aa",
          "train_neural_prediction_sha256": "f9f5c47a5c94b11a9b2d5760d46fcc1f72cd13b7df46c2ab5c4a5431e38f30e8",
          "condition_coverage_rule": "max(ceil(0.20*n), n_conditions) when stratifiable"
        },
        {
          "fold": 2,
          "training_trials": [
            339,
            15,
            191,
            292,
            95,
            114,
            119,
            96,
            282,
            168,
            307,
            8,
            201,
            46,
            43,
            209,
            367,
            360,
            17,
            341,
            13,
            362,
            299,
            285,
            79,
            276,
            37,
            162,
            152,
            337,
            291,
            14,
            98,
            309,
            138,
            61,
            107,
            64,
            173,
            220,
            294,
            123,
            90,
            197,
            237,
            115,
            255,
            66,
            319,
            283,
            356,
            275,
            210,
            97,
            158,
            165,
            281,
            88,
            363,
            12,
            170,
            124,
            347,
            144,
            70,
            350,
            89,
            2,
            136,
            102,
            73,
            334,
            369,
            131,
            147,
            332,
            202,
            258,
            194,
            167,
            300,
            298,
            141,
            303,
            69,
            0,
            53,
            118,
            116,
            240,
            23,
            47,
            279,
            269,
            145,
            195,
            327,
            56,
            31,
            305,
            189,
            331,
            41,
            348,
            306,
            301,
            149,
            206,
            150,
            333,
            82,
            42,
            187,
            214,
            270,
            346,
            253,
            177,
            273,
            133,
            262,
            371,
            315,
            181,
            238,
            226,
            40,
            32,
            203,
            166,
            44,
            261,
            287,
            342,
            21,
            175,
            205,
            80,
            219,
            231,
            182,
            225,
            179,
            129,
            101,
            336,
            193,
            164,
            139,
            3,
            77,
            143,
            311,
            87,
            314,
            264,
            130,
            74,
            323,
            135,
            326,
            110,
            186,
            106,
            10,
            329,
            155,
            293,
            51,
            157,
            121,
            340,
            122,
            49,
            223
          ],
          "validation_trials": [
            11,
            288,
            160,
            163,
            57,
            349,
            351,
            259,
            324,
            176,
            228,
            196,
            312,
            33,
            366,
            104,
            78,
            18,
            265,
            280,
            232,
            132,
            81,
            184,
            248,
            28,
            250,
            321,
            63,
            242,
            171,
            19,
            207,
            222,
            72,
            284,
            239,
            266,
            93,
            91,
            338,
            117,
            272,
            24,
            221,
            6,
            229,
            268,
            188,
            7,
            99,
            344,
            267,
            295,
            159,
            310,
            5,
            247,
            4,
            357,
            227,
            316,
            108,
            313,
            198,
            278,
            374,
            94,
            20,
            54,
            211,
            148,
            26,
            75,
            252,
            199,
            200,
            234,
            183,
            325,
            48,
            29,
            277,
            30,
            289,
            263,
            36
          ],
          "nuisance_crossfit_seed": 20262227,
          "final_nuisance_selection_seed": 20262277,
          "final_nuisance_selection_train": [
            273,
            323,
            179,
            226,
            362,
            12,
            287,
            166,
            98,
            157,
            253,
            186,
            197,
            258,
            56,
            145,
            209,
            333,
            181,
            195,
            360,
            363,
            220,
            107,
            303,
            340,
            231,
            95,
            162,
            21,
            350,
            165,
            173,
            298,
            371,
            141,
            314,
            210,
            66,
            309,
            77,
            89,
            203,
            177,
            347,
            167,
            147,
            223,
            119,
            191,
            329,
            158,
            369,
            123,
            168,
            327,
            342,
            118,
            130,
            326,
            15,
            115,
            175,
            144,
            37,
            31,
            133,
            193,
            80,
            139,
            237,
            152,
            275,
            79,
            319,
            3,
            306,
            299,
            332,
            88,
            293,
            116,
            32,
            90,
            307,
            143,
            8,
            51,
            294,
            291,
            155,
            264,
            194,
            138,
            61,
            74,
            73,
            42,
            121,
            238,
            301,
            97,
            69,
            64,
            40,
            305,
            96,
            187,
            334,
            44,
            164,
            202,
            219,
            189,
            110,
            106,
            283,
            336,
            0,
            348,
            331,
            136,
            255,
            129,
            82,
            261,
            17,
            262,
            41,
            131,
            214,
            114,
            101,
            122,
            346,
            225,
            205,
            124,
            49,
            240
          ],
          "final_nuisance_selection_validation": [
            87,
            276,
            53,
            292,
            279,
            170,
            300,
            70,
            23,
            47,
            285,
            102,
            150,
            43,
            270,
            10,
            206,
            201,
            339,
            282,
            149,
            269,
            337,
            315,
            367,
            135,
            311,
            182,
            341,
            356,
            13,
            2,
            14,
            281,
            46
          ],
          "context_alpha": 0.1,
          "residualizer_alpha": 1000.0,
          "nuisance_scopes": [
            {
              "fold": 0,
              "nuisance_train_trials": [
                339,
                15,
                191,
                292,
                95,
                114,
                119,
                96,
                282,
                168,
                307,
                8,
                201,
                46,
                209,
                367,
                360,
                341,
                362,
                299,
                285,
                79,
                276,
                37,
                152,
                291,
                14,
                98,
                309,
                61,
                64,
                294,
                123,
                90,
                197,
                237,
                255,
                319,
                283,
                275,
                210,
                158,
                88,
                170,
                124,
                347,
                144,
                350,
                2,
                136,
                102,
                73,
                334,
                369,
                131,
                147,
                332,
                202,
                258,
                194,
                167,
                141,
                69,
                53,
                116,
                240,
                23,
                47,
                279,
                269,
                145,
                195,
                327,
                56,
                31,
                305,
                189,
                331,
                41,
                348,
                306,
                301,
                149,
                150,
                333,
                82,
                42,
                187,
                270,
                346,
                177,
                273,
                133,
                262,
                371,
                315,
                181,
                238,
                226,
                40,
                32,
                203,
                166,
                261,
                342,
                21,
                175,
                205,
                80,
                219,
                182,
                225,
                179,
                129,
                336,
                193,
                139,
                3,
                77,
                143,
                311,
                314,
                264,
                130,
                74,
                323,
                135,
                326,
                186,
                106,
                10,
                329,
                155,
                293,
                51,
                157,
                340,
                122,
                49,
                223
              ],
              "nuisance_validation_trials": [
                43,
                17,
                13,
                162,
                337,
                138,
                107,
                173,
                220,
                115,
                66,
                356,
                97,
                165,
                281,
                363,
                12,
                70,
                89,
                300,
                298,
                303,
                0,
                118,
                206,
                214,
                253,
                44,
                287,
                231,
                101,
                164,
                87,
                110,
                121
              ],
              "selection_train_trials": [
                102,
                333,
                362,
                114,
                51,
                69,
                147,
                42,
                175,
                98,
                262,
                166,
                186,
                270,
                182,
                129,
                292,
                225,
                273,
                82,
                90,
                144,
                240,
                327,
                209,
                80,
                143,
                14,
                319,
                31,
                334,
                205,
                332,
                139,
                135,
                237,
                41,
                177,
                264,
                179,
                305,
                10,
                210,
                291,
                168,
                3,
                326,
                342,
                282,
                23,
                371,
                311,
                283,
                258,
                226,
                181,
                301,
                275,
                47,
                293,
                77,
                336,
                306,
                149,
                133,
                61,
                158,
                136,
                201,
                187,
                124,
                299,
                8,
                56,
                348,
                79,
                189,
                261,
                37,
                74,
                329,
                122,
                191,
                130,
                367,
                49,
                152,
                131,
                360,
                32,
                341,
                276,
                157,
                279,
                309,
                15,
                88,
                64,
                155,
                238,
                255,
                340,
                197,
                119,
                194,
                347,
                40,
                203,
                21,
                106,
                123,
                219
              ],
              "selection_validation_trials": [
                314,
                195,
                145,
                285,
                2,
                331,
                315,
                269,
                350,
                223,
                346,
                294,
                323,
                141,
                53,
                193,
                73,
                339,
                307,
                369,
                167,
                116,
                46,
                96,
                150,
                170,
                202,
                95
              ],
              "context_alpha": 0.1,
              "residualizer_alpha": 1000.0
            },
            {
              "fold": 1,
              "nuisance_train_trials": [
                339,
                15,
                191,
                292,
                95,
                114,
                119,
                96,
                282,
                8,
                43,
                360,
                17,
                341,
                13,
                362,
                299,
                79,
                276,
                37,
                162,
                152,
                337,
                14,
                98,
                138,
                107,
                64,
                173,
                220,
                123,
                90,
                237,
                115,
                66,
                319,
                283,
                356,
                275,
                210,
                97,
                158,
                165,
                281,
                88,
                363,
                12,
                170,
                124,
                347,
                70,
                350,
                89,
                2,
                136,
                73,
                334,
                369,
                131,
                147,
                332,
                194,
                167,
                300,
                298,
                141,
                303,
                0,
                118,
                240,
                47,
                279,
                269,
                145,
                195,
                327,
                56,
                31,
                305,
                189,
                331,
                348,
                301,
                149,
                206,
                150,
                333,
                82,
                42,
                187,
                214,
                270,
                346,
                253,
                177,
                273,
                262,
                371,
                315,
                181,
                238,
                226,
                40,
                32,
                203,
                166,
                44,
                261,
                287,
                342,
                21,
                175,
                80,
                219,
                231,
                182,
                101,
                336,
                164,
                139,
                3,
                77,
                311,
                87,
                314,
                264,
                130,
                74,
                323,
                326,
                110,
                106,
                10,
                329,
                155,
                293,
                157,
                121,
                122,
                223
              ],
              "nuisance_validation_trials": [
                168,
                307,
                201,
                46,
                209,
                367,
                285,
                291,
                309,
                61,
                294,
                197,
                255,
                144,
                102,
                202,
                258,
                69,
                53,
                116,
                23,
                41,
                306,
                133,
                205,
                225,
                179,
                129,
                193,
                143,
                135,
                186,
                51,
                340,
                49
              ],
              "selection_train_trials": [
                300,
                87,
                275,
                346,
                332,
                158,
                356,
                276,
                21,
                31,
                189,
                43,
                165,
                314,
                264,
                118,
                121,
                226,
                47,
                214,
                152,
                237,
                3,
                82,
                37,
                170,
                138,
                44,
                166,
                164,
                0,
                279,
                131,
                97,
                150,
                363,
                56,
                293,
                223,
                119,
                173,
                342,
                122,
                253,
                341,
                305,
                194,
                90,
                210,
                287,
                10,
                187,
                261,
                8,
                362,
                323,
                270,
                181,
                281,
                80,
                64,
                106,
                238,
                66,
                371,
                79,
                73,
                191,
                331,
                303,
                2,
                203,
                89,
                292,
                311,
                40,
                327,
                301,
                283,
                74,
                262,
                339,
                175,
                32,
                336,
                145,
                334,
                182,
                329,
                177,
                147,
                98,
                124,
                299,
                139,
                337,
                326,
                96,
                220,
                157,
                15,
                17,
                240,
                42,
                319,
                348,
                231,
                298,
                195,
                114,
                12,
                350
              ],
              "selection_validation_trials": [
                136,
                123,
                88,
                219,
                13,
                206,
                130,
                149,
                360,
                110,
                115,
                315,
                269,
                282,
                162,
                107,
                333,
                155,
                14,
                141,
                347,
                167,
                95,
                77,
                70,
                369,
                273,
                101
              ],
              "context_alpha": 0.1,
              "residualizer_alpha": 10000.0
            },
            {
              "fold": 2,
              "nuisance_train_trials": [
                339,
                15,
                114,
                119,
                96,
                282,
                168,
                307,
                8,
                201,
                46,
                43,
                209,
                367,
                360,
                17,
                341,
                13,
                299,
                285,
                79,
                276,
                37,
                162,
                152,
                337,
                291,
                309,
                138,
                61,
                107,
                64,
                173,
                220,
                294,
                123,
                90,
                197,
                115,
                255,
                66,
                356,
                275,
                97,
                158,
                165,
                281,
                88,
                363,
                12,
                124,
                347,
                144,
                70,
                350,
                89,
                2,
                136,
                102,
                369,
                332,
                202,
                258,
                194,
                167,
                300,
                298,
                141,
                303,
                69,
                0,
                53,
                118,
                116,
                23,
                279,
                269,
                145,
                195,
                327,
                56,
                31,
                331,
                41,
                348,
                306,
                301,
                149,
                206,
                150,
                333,
                82,
                42,
                187,
                214,
                346,
                253,
                273,
                133,
                371,
                315,
                181,
                226,
                40,
                32,
                166,
                44,
                261,
                287,
                175,
                205,
                80,
                231,
                182,
                225,
                179,
                129,
                101,
                193,
                164,
                139,
                3,
                143,
                311,
                87,
                314,
                264,
                130,
                74,
                135,
                110,
                186,
                329,
                155,
                51,
                157,
                121,
                340,
                49,
                223
              ],
              "nuisance_validation_trials": [
                191,
                292,
                95,
                362,
                14,
                98,
                237,
                319,
                283,
                210,
                170,
                73,
                334,
                131,
                147,
                240,
                47,
                305,
                189,
                270,
                177,
                262,
                238,
                203,
                342,
                21,
                219,
                336,
                77,
                323,
                326,
                106,
                10,
                293,
                122
              ],
              "selection_train_trials": [
                331,
                205,
                167,
                231,
                129,
                2,
                155,
                101,
                369,
                42,
                258,
                138,
                194,
                346,
                329,
                89,
                118,
                226,
                179,
                97,
                327,
                315,
                70,
                279,
                96,
                298,
                300,
                119,
                220,
                186,
                136,
                261,
                0,
                273,
                87,
                150,
                175,
                197,
                69,
                350,
                135,
                173,
                46,
                8,
                339,
                291,
                168,
                303,
                61,
                88,
                347,
                214,
                367,
                141,
                294,
                195,
                201,
                341,
                223,
                144,
                133,
                158,
                79,
                49,
                114,
                145,
                32,
                41,
                23,
                66,
                206,
                371,
                166,
                363,
                51,
                182,
                130,
                264,
                299,
                74,
                309,
                165,
                43,
                139,
                13,
                3,
                17,
                181,
                162,
                152,
                31,
                80,
                115,
                193,
                337,
                281,
                348,
                306,
                40,
                202,
                44,
                102,
                276,
                56,
                82,
                301,
                15,
                90,
                255,
                282,
                143,
                356
              ],
              "selection_validation_trials": [
                124,
                333,
                149,
                225,
                157,
                340,
                116,
                287,
                253,
                307,
                37,
                53,
                209,
                164,
                360,
                332,
                285,
                123,
                121,
                187,
                269,
                107,
                12,
                314,
                110,
                275,
                64,
                311
              ],
              "context_alpha": 0.1,
              "residualizer_alpha": 1000.0
            },
            {
              "fold": 3,
              "nuisance_train_trials": [
                339,
                15,
                191,
                292,
                95,
                114,
                119,
                168,
                307,
                8,
                201,
                46,
                43,
                209,
                367,
                360,
                17,
                341,
                13,
                362,
                285,
                276,
                162,
                337,
                291,
                14,
                98,
                309,
                138,
                61,
                107,
                173,
                220,
                294,
                123,
                90,
                197,
                237,
                115,
                255,
                66,
                319,
                283,
                356,
                210,
                97,
                158,
                165,
                281,
                363,
                12,
                170,
                347,
                144,
                70,
                89,
                136,
                102,
                73,
                334,
                131,
                147,
                202,
                258,
                167,
                300,
                298,
                141,
                303,
                69,
                0,
                53,
                118,
                116,
                240,
                23,
                47,
                195,
                56,
                305,
                189,
                331,
                41,
                348,
                306,
                301,
                149,
                206,
                42,
                214,
                270,
                253,
                177,
                133,
                262,
                371,
                181,
                238,
                40,
                32,
                203,
                166,
                44,
                287,
                342,
                21,
                205,
                219,
                231,
                225,
                179,
                129,
                101,
                336,
                193,
                164,
                139,
                77,
                143,
                311,
                87,
                314,
                264,
                130,
                74,
                323,
                135,
                326,
                110,
                186,
                106,
                10,
                293,
                51,
                157,
                121,
                340,
                122,
                49,
                223
              ],
              "nuisance_validation_trials": [
                96,
                282,
                299,
                79,
                37,
                152,
                64,
                275,
                88,
                124,
                350,
                2,
                369,
                332,
                194,
                279,
                269,
                145,
                327,
                31,
                150,
                333,
                82,
                187,
                346,
                273,
                315,
                226,
                261,
                175,
                80,
                182,
                3,
                329,
                155
              ],
              "selection_train_trials": [
                135,
                147,
                337,
                209,
                87,
                210,
                110,
                121,
                119,
                49,
                97,
                131,
                323,
                106,
                314,
                114,
                144,
                253,
                300,
                47,
                223,
                118,
                356,
                40,
                136,
                107,
                44,
                193,
                237,
                240,
                186,
                197,
                162,
                51,
                10,
                167,
                138,
                220,
                195,
                309,
                129,
                23,
                170,
                292,
                276,
                270,
                189,
                214,
                363,
                347,
                158,
                283,
                319,
                206,
                281,
                287,
                102,
                367,
                177,
                21,
                340,
                12,
                74,
                360,
                130,
                149,
                70,
                238,
                219,
                348,
                306,
                305,
                298,
                225,
                262,
                133,
                258,
                89,
                307,
                191,
                181,
                164,
                143,
                123,
                77,
                8,
                69,
                168,
                53,
                46,
                165,
                336,
                157,
                303,
                61,
                339,
                66,
                139,
                166,
                342,
                41,
                201,
                362,
                115,
                311,
                15,
                141,
                291,
                326,
                285,
                116,
                334
              ],
              "selection_validation_trials": [
                294,
                293,
                73,
                32,
                90,
                331,
                98,
                43,
                56,
                95,
                179,
                205,
                42,
                13,
                371,
                202,
                231,
                264,
                122,
                14,
                203,
                173,
                17,
                341,
                301,
                0,
                255,
                101
              ],
              "context_alpha": 0.1,
              "residualizer_alpha": 1000.0
            },
            {
              "fold": 4,
              "nuisance_train_trials": [
                191,
                292,
                95,
                96,
                282,
                168,
                307,
                201,
                46,
                43,
                209,
                367,
                17,
                13,
                362,
                299,
                285,
                79,
                37,
                162,
                152,
                337,
                291,
                14,
                98,
                309,
                138,
                61,
                107,
                64,
                173,
                220,
                294,
                197,
                237,
                115,
                255,
                66,
                319,
                283,
                356,
                275,
                210,
                97,
                165,
                281,
                88,
                363,
                12,
                170,
                124,
                144,
                70,
                350,
                89,
                2,
                102,
                73,
                334,
                369,
                131,
                147,
                332,
                202,
                258,
                194,
                300,
                298,
                303,
                69,
                0,
                53,
                118,
                116,
                240,
                23,
                47,
                279,
                269,
                145,
                327,
                31,
                305,
                189,
                41,
                306,
                206,
                150,
                333,
                82,
                187,
                214,
                270,
                346,
                253,
                177,
                273,
                133,
                262,
                315,
                238,
                226,
                203,
                44,
                261,
                287,
                342,
                21,
                175,
                205,
                80,
                219,
                231,
                182,
                225,
                179,
                129,
                101,
                336,
                193,
                164,
                3,
                77,
                143,
                87,
                323,
                135,
                326,
                110,
                186,
                106,
                10,
                329,
                155,
                293,
                51,
                121,
                340,
                122,
                49
              ],
              "nuisance_validation_trials": [
                339,
                15,
                114,
                119,
                8,
                360,
                341,
                276,
                123,
                90,
                158,
                347,
                136,
                167,
                141,
                195,
                56,
                331,
                348,
                301,
                149,
                42,
                371,
                181,
                40,
                32,
                166,
                139,
                311,
                314,
                264,
                130,
                74,
                157,
                223
              ],
              "selection_train_trials": [
                147,
                356,
                315,
                152,
                293,
                17,
                340,
                43,
                307,
                138,
                226,
                124,
                334,
                306,
                294,
                342,
                41,
                133,
                220,
                367,
                116,
                88,
                165,
                329,
                287,
                106,
                14,
                209,
                333,
                44,
                122,
                332,
                144,
                37,
                336,
                110,
                95,
                305,
                253,
                87,
                177,
                10,
                162,
                238,
                61,
                255,
                206,
                337,
                150,
                275,
                262,
                298,
                186,
                115,
                3,
                129,
                2,
                107,
                79,
                237,
                369,
                53,
                231,
                269,
                214,
                187,
                13,
                193,
                145,
                189,
                98,
                101,
                299,
                283,
                70,
                258,
                96,
                270,
                191,
                97,
                121,
                66,
                202,
                135,
                279,
                143,
                21,
                168,
                155,
                303,
                346,
                219,
                326,
                300,
                31,
                273,
                51,
                164,
                201,
                49,
                73,
                77,
                205,
                362,
                80,
                47,
                197,
                12,
                309,
                194,
                281,
                291
              ],
              "selection_validation_trials": [
                131,
                102,
                323,
                327,
                170,
                82,
                179,
                285,
                363,
                182,
                118,
                319,
                89,
                282,
                203,
                261,
                240,
                69,
                175,
                210,
                173,
                225,
                46,
                64,
                292,
                0,
                23,
                350
              ],
              "context_alpha": 0.1,
              "residualizer_alpha": 100.0
            }
          ],
          "train_x_sha256": "f5b65a6b203de715d54b9b68989970ec03afc334a88d2831f5a1b75742fef65b",
          "train_y_sha256": "8a24beaebabd74360ac34a94bb242a85ef75313c556f65225929f98d4c6b3d62",
          "train_context_prediction_sha256": "2ed75c799d1720b47ec58a4fa786cb04cfd45b8d8f433921895c7244097f323a",
          "train_neural_prediction_sha256": "0ee1ee818ae1443bdf1b494f460109b2e9bcfb82603d9ac736fa457f2576c9bf",
          "condition_coverage_rule": "max(ceil(0.20*n), n_conditions) when stratifiable"
        }
      ],
      "learner": "linear",
      "outer_training_trials": [
        11,
        339,
        288,
        15,
        191,
        292,
        95,
        114,
        119,
        96,
        160,
        282,
        163,
        168,
        57,
        307,
        8,
        201,
        46,
        43,
        349,
        209,
        367,
        351,
        360,
        17,
        341,
        259,
        13,
        362,
        324,
        299,
        176,
        285,
        79,
        228,
        276,
        196,
        37,
        312,
        162,
        152,
        337,
        33,
        291,
        14,
        98,
        366,
        309,
        138,
        104,
        61,
        107,
        64,
        78,
        173,
        220,
        294,
        123,
        18,
        90,
        265,
        197,
        237,
        280,
        115,
        232,
        132,
        255,
        66,
        319,
        283,
        356,
        275,
        81,
        210,
        97,
        158,
        184,
        165,
        248,
        281,
        88,
        363,
        12,
        170,
        124,
        28,
        250,
        321,
        347,
        144,
        70,
        63,
        242,
        350,
        89,
        2,
        171,
        19,
        136,
        102,
        73,
        334,
        369,
        131,
        207,
        147,
        222,
        72,
        332,
        202,
        258,
        194,
        167,
        300,
        298,
        284,
        141,
        239,
        266,
        93,
        303,
        69,
        0,
        53,
        118,
        116,
        240,
        23,
        47,
        279,
        269,
        145,
        195,
        327,
        56,
        91,
        31,
        305,
        338,
        189,
        331,
        117,
        41,
        348,
        306,
        301,
        272,
        24,
        221,
        6,
        149,
        206,
        229,
        150,
        333,
        82,
        42,
        187,
        214,
        268,
        188,
        7,
        270,
        346,
        253,
        99,
        177,
        273,
        133,
        262,
        371,
        315,
        344,
        181,
        267,
        238,
        295,
        226,
        40,
        159,
        32,
        310,
        203,
        5,
        166,
        44,
        261,
        247,
        287,
        4,
        342,
        357,
        21,
        175,
        227,
        205,
        80,
        219,
        231,
        182,
        225,
        316,
        108,
        313,
        179,
        198,
        129,
        278,
        374,
        94,
        20,
        101,
        54,
        336,
        193,
        211,
        148,
        26,
        75,
        164,
        252,
        199,
        200,
        139,
        3,
        77,
        143,
        234,
        311,
        87,
        314,
        264,
        130,
        74,
        183,
        323,
        325,
        135,
        326,
        110,
        186,
        106,
        48,
        10,
        329,
        155,
        293,
        51,
        29,
        157,
        277,
        121,
        340,
        122,
        49,
        30,
        289,
        263,
        36,
        223
      ],
      "outer_test_trials": [
        174,
        140,
        254,
        212,
        322,
        154,
        50,
        27,
        146,
        109,
        100,
        190,
        251,
        58,
        213,
        359,
        246,
        71,
        330,
        302,
        35,
        52,
        161,
        320,
        296,
        244,
        373,
        16,
        45,
        68,
        120,
        125,
        185,
        352,
        372,
        260,
        208,
        257,
        345,
        353,
        76,
        103,
        249,
        235,
        59,
        85,
        318,
        217,
        364,
        230,
        271,
        180,
        304,
        335,
        233,
        361,
        38,
        84,
        127,
        354,
        112,
        126,
        308,
        34,
        113,
        204,
        224,
        216,
        60,
        317,
        245,
        55,
        368,
        1,
        328,
        297,
        169,
        236,
        290,
        67,
        286,
        256,
        218,
        25,
        105,
        172,
        83,
        111,
        86,
        358,
        128,
        156,
        134,
        9,
        241,
        243,
        65,
        274,
        370,
        365,
        215,
        343,
        151,
        153,
        39,
        92,
        355,
        137,
        22,
        142,
        62,
        192,
        178
      ]
    }
  ]
}
```
