## Supplementary material for "Motor cortical signals predict finger velocity beyond task geometry": Source data and analysis code: c52512a4327e6fa5.json

```
{
  "job": {
    "id": "c52512a4327e6fa5",
    "config": {
      "dataset": "LINK",
      "group": "confirmation",
      "model": "linear",
      "seed": 20260726,
      "context_mode": "geometry_tensor",
      "file": "sub-Monkey-N_ses-20210701_ecephys.nwb",
      "signal": "SpikingBandPower",
      "date": "2021-07-01",
      "task": "RD"
    },
    "bootstrap": 500,
    "permutations": 0,
    "references": [
      {
        "table": "confirmation_analysis/link_confirmation_metrics.csv",
        "row": 13
      }
    ]
  },
  "code_sha256": "f521cbb9b7859ea5fefbac7eda12229d833abbeed7b51b6263a70b840a98c21f",
  "elapsed_seconds": 20.387928082956932,
  "metrics": {
    "context_r2": 0.5653040759220987,
    "exact_r2": 0.5868146583614987,
    "exact_gain": 0.021510584235484475,
    "replacement_gain": -0.008555280355380845,
    "self_replacement_max_abs_error": 0.0,
    "context_mse": 0.00025658544456949286,
    "exact_mse": 0.0002438885177007398,
    "replacement_mse": 0.0002616353199157309,
    "context_rmse": 0.016018284694981948,
    "exact_rmse": 0.015616930482676159,
    "replacement_rmse": 0.01617514512811959,
    "normalized_context_rmse": 0.6593147657788502,
    "normalized_exact_rmse": 0.6427949720856064,
    "mse_reduction_percent": 4.948420550532926,
    "component_context_rmse": [
      0.016625009306729926,
      0.015387655919279217
    ],
    "component_exact_rmse": [
      0.01642703766857386,
      0.01476243438043791
    ],
    "component_replacement_rmse": [
      0.016803507908413198,
      0.015521364688820235
    ],
    "component_exact_gain": [
      0.009928911640127774,
      0.03614619621677916
    ],
    "exact_gain_ci_low": 0.014837573899690273,
    "exact_gain_ci_high": 0.029183666525915482,
    "train_trials": 262,
    "test_trials": 113,
    "final_context_alpha": 0.1,
    "final_residualizer_alpha": 1000.0,
    "innovation_alpha": 10000.0,
    "crossfit_folds": 5,
    "eligible_sources_min": 10,
    "eligible_sources_median": 14.0,
    "source_reuse_max": 3,
    "source_reuse_median_nonzero": 1.0,
    "replacement_distance_mean": 0.0678135045503514,
    "replacement_distance_median": 0.05608297789153689,
    "replacement_penalty_distance_spearman": -0.06576944529878655,
    "permutation_gain_mean": null,
    "permutation_gain_low": null,
    "permutation_gain_high": null,
    "permutation_gains": [],
    "train_indices": [
      76,
      292,
      358,
      126,
      116,
      238,
      69,
      20,
      52,
      68,
      63,
      184,
      48,
      51,
      281,
      188,
      91,
      134,
      330,
      294,
      10,
      278,
      354,
      55,
      73,
      6,
      349,
      233,
      309,
      158,
      23,
      102,
      60,
      205,
      3,
      248,
      208,
      80,
      26,
      317,
      255,
      250,
      344,
      322,
      74,
      325,
      152,
      106,
      139,
      2,
      77,
      219,
      333,
      50,
      308,
      119,
      105,
      334,
      141,
      264,
      84,
      142,
      328,
      256,
      163,
      35,
      113,
      36,
      190,
      329,
      206,
      203,
      251,
      307,
      353,
      212,
      369,
      365,
      372,
      271,
      160,
      340,
      220,
      257,
      236,
      181,
      231,
      100,
      85,
      0,
      191,
      261,
      8,
      259,
      254,
      310,
      253,
      331,
      39,
      211,
      284,
      161,
      70,
      7,
      315,
      19,
      289,
      118,
      99,
      229,
      339,
      323,
      287,
      252,
      204,
      187,
      162,
      140,
      199,
      355,
      79,
      132,
      67,
      103,
      45,
      268,
      285,
      318,
      269,
      167,
      327,
      223,
      93,
      59,
      351,
      159,
      297,
      112,
      64,
      336,
      101,
      276,
      150,
      275,
      40,
      165,
      363,
      263,
      347,
      342,
      44,
      34,
      128,
      28,
      108,
      207,
      195,
      178,
      304,
      43,
      83,
      21,
      320,
      131,
      368,
      249,
      370,
      89,
      293,
      198,
      16,
      149,
      226,
      97,
      234,
      18,
      14,
      136,
      367,
      357,
      189,
      265,
      90,
      17,
      157,
      245,
      156,
      341,
      147,
      306,
      283,
      182,
      144,
      228,
      359,
      95,
      202,
      345,
      371,
      47,
      114,
      96,
      319,
      127,
      299,
      94,
      42,
      117,
      38,
      86,
      180,
      244,
      235,
      217,
      176,
      332,
      179,
      120,
      123,
      154,
      286,
      213,
      98,
      153,
      65,
      364,
      173,
      295,
      82,
      242,
      62,
      267,
      58,
      321,
      32,
      148,
      130,
      57,
      29,
      177,
      11,
      104,
      311,
      288,
      71,
      270,
      174,
      166,
      151,
      262,
      348,
      78,
      72,
      335,
      15,
      343,
      243,
      240,
      324,
      356,
      361,
      145
    ],
    "test_indices": [
      373,
      260,
      87,
      107,
      316,
      232,
      185,
      200,
      133,
      338,
      115,
      13,
      277,
      169,
      155,
      41,
      337,
      326,
      110,
      61,
      312,
      66,
      214,
      239,
      346,
      9,
      230,
      170,
      221,
      247,
      172,
      124,
      22,
      209,
      215,
      210,
      164,
      374,
      122,
      12,
      282,
      291,
      56,
      196,
      88,
      241,
      350,
      314,
      296,
      186,
      135,
      37,
      53,
      33,
      274,
      258,
      137,
      129,
      237,
      192,
      290,
      366,
      175,
      280,
      49,
      183,
      24,
      305,
      143,
      216,
      27,
      224,
      272,
      266,
      225,
      303,
      4,
      30,
      222,
      125,
      54,
      352,
      301,
      146,
      273,
      1,
      168,
      218,
      5,
      171,
      92,
      111,
      302,
      75,
      246,
      279,
      300,
      46,
      109,
      313,
      298,
      121,
      193,
      81,
      194,
      25,
      362,
      31,
      197,
      201,
      227,
      138,
      360
    ],
    "replacement_sources": [
      301,
      88,
      296,
      137,
      169,
      277,
      192,
      224,
      88,
      193,
      183,
      274,
      111,
      222,
      25,
      230,
      185,
      215,
      291,
      314,
      222,
      124,
      46,
      215,
      81,
      218,
      41,
      350,
      360,
      302,
      169,
      298,
      298,
      246,
      326,
      374,
      92,
      210,
      303,
      258,
      196,
      110,
      138,
      282,
      133,
      24,
      170,
      61,
      87,
      1,
      109,
      5,
      258,
      37,
      13,
      75,
      107,
      56,
      5,
      185,
      274,
      273,
      260,
      125,
      4,
      115,
      241,
      314,
      346,
      196,
      201,
      200,
      362,
      301,
      279,
      122,
      49,
      137,
      169,
      280,
      201,
      5,
      373,
      46,
      366,
      186,
      273,
      9,
      37,
      337,
      374,
      277,
      247,
      258,
      209,
      200,
      222,
      146,
      135,
      266,
      41,
      25,
      338,
      346,
      274,
      155,
      272,
      362,
      115,
      54,
      360,
      373,
      221
    ],
    "fold_scopes": [
      {
        "fold": 0,
        "nuisance_train_trials": [
          292,
          358,
          126,
          116,
          238,
          69,
          20,
          52,
          68,
          63,
          184,
          48,
          51,
          281,
          188,
          134,
          330,
          294,
          10,
          278,
          55,
          73,
          6,
          349,
          233,
          309,
          23,
          102,
          60,
          3,
          248,
          208,
          80,
          317,
          255,
          322,
          325,
          152,
          106,
          2,
          77,
          219,
          333,
          50,
          308,
          119,
          334,
          141,
          264,
          84,
          142,
          328,
          256,
          163,
          35,
          113,
          36,
          329,
          206,
          307,
          353,
          212,
          369,
          365,
          372,
          271,
          160,
          340,
          220,
          257,
          236,
          181,
          231,
          100,
          85,
          0,
          191,
          261,
          8,
          259,
          254,
          310,
          253,
          331,
          39,
          211,
          284,
          161,
          7,
          315,
          19,
          118,
          229,
          339,
          323,
          287,
          252,
          204,
          187,
          162,
          140,
          199,
          355,
          79,
          132,
          45,
          268,
          285,
          318,
          167,
          327,
          93,
          351,
          159,
          297,
          64,
          336,
          165,
          363,
          263,
          347,
          44,
          34,
          128,
          28,
          108,
          207,
          195,
          178,
          304,
          43,
          21,
          320,
          131,
          368,
          249,
          89,
          293,
          198,
          16,
          149,
          226,
          97,
          18,
          14,
          136,
          367,
          357,
          189,
          265,
          90,
          17,
          157,
          156,
          341,
          147,
          182,
          228,
          95,
          202,
          371,
          47,
          96,
          127,
          94,
          42,
          38,
          86,
          180,
          244,
          235,
          176,
          332,
          179,
          123,
          154,
          286,
          98,
          65,
          364,
          173,
          295,
          82,
          62,
          267,
          58,
          321,
          32,
          148,
          130,
          57,
          177,
          11,
          104,
          311,
          288,
          71,
          166,
          151,
          348,
          78,
          72,
          335,
          15,
          343,
          243,
          324,
          356,
          361
        ],
        "nuisance_validation_trials": [
          76,
          91,
          354,
          158,
          205,
          26,
          250,
          344,
          74,
          139,
          105,
          190,
          203,
          251,
          70,
          289,
          99,
          67,
          103,
          269,
          223,
          59,
          112,
          101,
          276,
          150,
          275,
          40,
          342,
          83,
          370,
          234,
          245,
          306,
          283,
          144,
          359,
          345,
          114,
          319,
          299,
          117,
          217,
          120,
          213,
          153,
          242,
          29,
          270,
          174,
          262,
          240,
          145
        ],
        "selection_train_trials": [
          79,
          339,
          297,
          248,
          157,
          211,
          365,
          311,
          315,
          341,
          320,
          14,
          44,
          334,
          176,
          356,
          165,
          16,
          321,
          130,
          62,
          265,
          36,
          353,
          177,
          202,
          93,
          34,
          292,
          295,
          2,
          206,
          271,
          10,
          199,
          363,
          357,
          287,
          98,
          136,
          94,
          188,
          307,
          347,
          97,
          78,
          207,
          151,
          132,
          23,
          325,
          51,
          100,
          21,
          235,
          47,
          278,
          119,
          184,
          39,
          156,
          8,
          141,
          6,
          285,
          118,
          173,
          106,
          310,
          369,
          368,
          195,
          288,
          104,
          286,
          89,
          128,
          372,
          64,
          163,
          131,
          15,
          65,
          187,
          108,
          323,
          351,
          102,
          324,
          142,
          329,
          236,
          38,
          309,
          198,
          332,
          45,
          322,
          166,
          364,
          42,
          11,
          261,
          127,
          134,
          253,
          371,
          233,
          256,
          226,
          361,
          85,
          52,
          18,
          28,
          249,
          182,
          358,
          327,
          160,
          204,
          77,
          57,
          167,
          367,
          149,
          0,
          228,
          43,
          293,
          148,
          35,
          69,
          259,
          7,
          58,
          231,
          191,
          17,
          140,
          147,
          349,
          19,
          73,
          212,
          254,
          90,
          220,
          60,
          268,
          281,
          343,
          55,
          333,
          95,
          355,
          116,
          284,
          68,
          267,
          162,
          126,
          96,
          71,
          48,
          264,
          331
        ],
        "selection_validation_trials": [
          294,
          72,
          304,
          330,
          263,
          178,
          3,
          244,
          50,
          80,
          154,
          86,
          161,
          243,
          82,
          238,
          318,
          32,
          328,
          336,
          257,
          252,
          20,
          189,
          229,
          63,
          180,
          317,
          335,
          159,
          255,
          123,
          181,
          152,
          208,
          219,
          308,
          179,
          113,
          340,
          348,
          84
        ],
        "context_alpha": 1.0,
        "residualizer_alpha": 100.0
      },
      {
        "fold": 1,
        "nuisance_train_trials": [
          76,
          292,
          358,
          116,
          238,
          20,
          52,
          63,
          184,
          48,
          51,
          281,
          188,
          91,
          330,
          278,
          354,
          55,
          73,
          6,
          349,
          233,
          158,
          23,
          102,
          205,
          3,
          208,
          26,
          317,
          250,
          344,
          322,
          74,
          325,
          152,
          106,
          139,
          2,
          77,
          333,
          50,
          105,
          334,
          141,
          264,
          84,
          142,
          328,
          256,
          36,
          190,
          329,
          206,
          203,
          251,
          307,
          353,
          212,
          369,
          365,
          271,
          220,
          257,
          236,
          85,
          0,
          191,
          261,
          8,
          259,
          310,
          253,
          331,
          39,
          284,
          161,
          70,
          7,
          315,
          19,
          289,
          118,
          99,
          229,
          323,
          287,
          162,
          140,
          199,
          355,
          79,
          132,
          67,
          103,
          45,
          268,
          285,
          318,
          269,
          167,
          223,
          93,
          59,
          351,
          159,
          297,
          112,
          64,
          336,
          101,
          276,
          150,
          275,
          40,
          165,
          363,
          263,
          347,
          342,
          44,
          28,
          108,
          195,
          178,
          304,
          43,
          83,
          21,
          131,
          249,
          370,
          89,
          293,
          16,
          149,
          226,
          97,
          234,
          18,
          14,
          136,
          367,
          189,
          90,
          17,
          157,
          245,
          156,
          341,
          306,
          283,
          182,
          144,
          359,
          95,
          202,
          345,
          371,
          47,
          114,
          96,
          319,
          127,
          299,
          117,
          38,
          180,
          235,
          217,
          179,
          120,
          123,
          154,
          286,
          213,
          98,
          153,
          364,
          173,
          295,
          242,
          62,
          267,
          58,
          321,
          32,
          148,
          130,
          57,
          29,
          177,
          11,
          104,
          311,
          288,
          71,
          270,
          174,
          151,
          262,
          348,
          78,
          243,
          240,
          324,
          356,
          361,
          145
        ],
        "nuisance_validation_trials": [
          126,
          69,
          68,
          134,
          294,
          10,
          309,
          60,
          248,
          80,
          255,
          219,
          308,
          119,
          163,
          35,
          113,
          372,
          160,
          340,
          181,
          231,
          100,
          254,
          211,
          339,
          252,
          204,
          187,
          327,
          34,
          128,
          207,
          320,
          368,
          198,
          357,
          265,
          147,
          228,
          94,
          42,
          86,
          244,
          176,
          332,
          65,
          82,
          166,
          72,
          335,
          15,
          343
        ],
        "selection_train_trials": [
          238,
          240,
          365,
          21,
          36,
          151,
          3,
          256,
          262,
          311,
          334,
          184,
          275,
          144,
          20,
          62,
          319,
          17,
          292,
          342,
          243,
          370,
          38,
          6,
          283,
          141,
          91,
          289,
          348,
          105,
          351,
          74,
          2,
          18,
          174,
          325,
          0,
          347,
          321,
          130,
          324,
          8,
          73,
          23,
          43,
          149,
          58,
          369,
          317,
          322,
          77,
          145,
          307,
          140,
          64,
          112,
          85,
          267,
          253,
          276,
          70,
          26,
          331,
          199,
          153,
          328,
          50,
          341,
          371,
          55,
          180,
          19,
          212,
          242,
          333,
          76,
          117,
          103,
          223,
          315,
          284,
          156,
          123,
          84,
          162,
          285,
          120,
          354,
          190,
          52,
          101,
          136,
          229,
          226,
          29,
          148,
          323,
          98,
          51,
          131,
          142,
          269,
          28,
          234,
          182,
          261,
          206,
          173,
          47,
          213,
          11,
          71,
          336,
          159,
          330,
          297,
          152,
          114,
          102,
          293,
          45,
          165,
          278,
          220,
          356,
          178,
          57,
          78,
          367,
          202,
          59,
          233,
          217,
          353,
          288,
          96,
          32,
          361,
          270,
          287,
          358,
          286,
          236,
          203,
          345,
          48,
          188,
          67,
          139,
          257,
          195,
          349,
          310,
          245,
          167,
          93,
          235,
          16,
          127,
          89,
          268,
          7,
          132,
          83,
          95,
          40,
          318
        ],
        "selection_validation_trials": [
          259,
          281,
          271,
          63,
          191,
          150,
          99,
          118,
          359,
          263,
          106,
          154,
          364,
          179,
          161,
          90,
          157,
          306,
          264,
          44,
          79,
          39,
          158,
          14,
          363,
          104,
          249,
          108,
          189,
          344,
          208,
          295,
          205,
          304,
          251,
          116,
          97,
          299,
          355,
          177,
          250,
          329
        ],
        "context_alpha": 0.1,
        "residualizer_alpha": 1000.0
      },
      {
        "fold": 2,
        "nuisance_train_trials": [
          76,
          292,
          126,
          116,
          238,
          69,
          20,
          52,
          68,
          63,
          184,
          51,
          91,
          134,
          294,
          10,
          278,
          354,
          55,
          6,
          309,
          158,
          23,
          102,
          60,
          205,
          248,
          80,
          26,
          317,
          255,
          250,
          344,
          74,
          325,
          152,
          139,
          2,
          77,
          219,
          333,
          50,
          308,
          119,
          105,
          334,
          141,
          142,
          328,
          256,
          163,
          35,
          113,
          190,
          329,
          203,
          251,
          307,
          353,
          212,
          365,
          372,
          271,
          160,
          340,
          257,
          236,
          181,
          231,
          100,
          261,
          259,
          254,
          310,
          331,
          39,
          211,
          161,
          70,
          7,
          315,
          19,
          289,
          118,
          99,
          229,
          339,
          323,
          287,
          252,
          204,
          187,
          162,
          140,
          199,
          355,
          79,
          67,
          103,
          269,
          167,
          327,
          223,
          93,
          59,
          351,
          159,
          297,
          112,
          64,
          336,
          101,
          276,
          150,
          275,
          40,
          165,
          363,
          263,
          347,
          342,
          44,
          34,
          128,
          28,
          108,
          207,
          195,
          178,
          304,
          83,
          21,
          320,
          368,
          249,
          370,
          89,
          198,
          16,
          97,
          234,
          18,
          14,
          136,
          367,
          357,
          265,
          90,
          17,
          157,
          245,
          341,
          147,
          306,
          283,
          144,
          228,
          359,
          95,
          345,
          371,
          114,
          96,
          319,
          299,
          94,
          42,
          117,
          86,
          180,
          244,
          217,
          176,
          332,
          179,
          120,
          154,
          286,
          213,
          98,
          153,
          65,
          295,
          82,
          242,
          62,
          267,
          321,
          148,
          130,
          57,
          29,
          177,
          11,
          311,
          288,
          71,
          270,
          174,
          166,
          151,
          262,
          72,
          335,
          15,
          343,
          240,
          324,
          361,
          145
        ],
        "nuisance_validation_trials": [
          358,
          48,
          281,
          188,
          330,
          73,
          349,
          233,
          3,
          208,
          322,
          106,
          264,
          84,
          36,
          206,
          369,
          220,
          85,
          0,
          191,
          8,
          253,
          284,
          132,
          45,
          268,
          285,
          318,
          43,
          131,
          293,
          149,
          226,
          189,
          156,
          182,
          202,
          47,
          127,
          38,
          235,
          123,
          364,
          173,
          58,
          32,
          104,
          348,
          78,
          243,
          356
        ],
        "selection_train_trials": [
          325,
          265,
          213,
          219,
          44,
          283,
          309,
          90,
          174,
          347,
          118,
          207,
          147,
          187,
          234,
          211,
          199,
          29,
          249,
          140,
          295,
          342,
          134,
          205,
          157,
          69,
          319,
          95,
          180,
          68,
          304,
          103,
          20,
          26,
          65,
          308,
          100,
          306,
          333,
          10,
          372,
          52,
          252,
          102,
          251,
          245,
          28,
          105,
          181,
          63,
          242,
          51,
          62,
          19,
          99,
          82,
          271,
          361,
          179,
          324,
          150,
          50,
          359,
          212,
          307,
          117,
          334,
          151,
          71,
          23,
          299,
          126,
          154,
          112,
          343,
          257,
          59,
          292,
          79,
          93,
          57,
          315,
          142,
          328,
          108,
          363,
          159,
          16,
          136,
          2,
          190,
          153,
          17,
          368,
          311,
          323,
          254,
          269,
          176,
          276,
          217,
          101,
          162,
          240,
          321,
          163,
          161,
          184,
          7,
          289,
          178,
          42,
          39,
          263,
          255,
          228,
          165,
          365,
          288,
          353,
          98,
          40,
          250,
          367,
          60,
          160,
          152,
          6,
          317,
          256,
          15,
          278,
          67,
          329,
          262,
          35,
          229,
          177,
          116,
          128,
          144,
          83,
          21,
          339,
          55,
          195,
          261,
          70,
          327,
          275,
          335,
          320,
          294,
          14,
          345,
          351,
          130,
          74,
          287,
          336,
          34,
          223,
          167,
          267,
          341,
          331,
          340,
          370
        ],
        "selection_validation_trials": [
          198,
          259,
          96,
          286,
          355,
          76,
          80,
          11,
          86,
          120,
          64,
          158,
          94,
          248,
          114,
          244,
          310,
          91,
          297,
          18,
          89,
          119,
          238,
          332,
          371,
          77,
          344,
          236,
          72,
          203,
          357,
          148,
          231,
          270,
          141,
          97,
          166,
          113,
          354,
          204,
          139,
          145
        ],
        "context_alpha": 100.0,
        "residualizer_alpha": 1000.0
      },
      {
        "fold": 3,
        "nuisance_train_trials": [
          76,
          358,
          126,
          238,
          69,
          20,
          68,
          63,
          184,
          48,
          281,
          188,
          91,
          134,
          330,
          294,
          10,
          278,
          354,
          73,
          349,
          233,
          309,
          158,
          102,
          60,
          205,
          3,
          248,
          208,
          80,
          26,
          255,
          250,
          344,
          322,
          74,
          325,
          106,
          139,
          2,
          77,
          219,
          333,
          50,
          308,
          119,
          105,
          334,
          264,
          84,
          142,
          328,
          256,
          163,
          35,
          113,
          36,
          190,
          206,
          203,
          251,
          353,
          212,
          369,
          372,
          160,
          340,
          220,
          257,
          236,
          181,
          231,
          100,
          85,
          0,
          191,
          261,
          8,
          259,
          254,
          253,
          331,
          211,
          284,
          70,
          7,
          315,
          19,
          289,
          118,
          99,
          229,
          339,
          252,
          204,
          187,
          162,
          355,
          132,
          67,
          103,
          45,
          268,
          285,
          318,
          269,
          327,
          223,
          59,
          159,
          112,
          64,
          101,
          276,
          150,
          275,
          40,
          363,
          263,
          342,
          44,
          34,
          128,
          207,
          195,
          43,
          83,
          320,
          131,
          368,
          370,
          293,
          198,
          16,
          149,
          226,
          97,
          234,
          136,
          357,
          189,
          265,
          90,
          17,
          245,
          156,
          147,
          306,
          283,
          182,
          144,
          228,
          359,
          202,
          345,
          371,
          47,
          114,
          319,
          127,
          299,
          94,
          42,
          117,
          38,
          86,
          244,
          235,
          217,
          176,
          332,
          179,
          120,
          123,
          154,
          286,
          213,
          153,
          65,
          364,
          173,
          295,
          82,
          242,
          267,
          58,
          321,
          32,
          57,
          29,
          104,
          288,
          270,
          174,
          166,
          151,
          262,
          348,
          78,
          72,
          335,
          15,
          343,
          243,
          240,
          324,
          356,
          361,
          145
        ],
        "nuisance_validation_trials": [
          292,
          116,
          52,
          51,
          55,
          6,
          23,
          317,
          152,
          141,
          329,
          307,
          365,
          271,
          310,
          39,
          161,
          323,
          287,
          140,
          199,
          79,
          167,
          93,
          351,
          297,
          336,
          165,
          347,
          28,
          108,
          178,
          304,
          21,
          249,
          89,
          18,
          14,
          367,
          157,
          341,
          95,
          96,
          180,
          98,
          62,
          148,
          130,
          177,
          11,
          311,
          71
        ],
        "selection_train_trials": [
          103,
          265,
          327,
          134,
          242,
          354,
          117,
          324,
          238,
          217,
          64,
          174,
          264,
          263,
          77,
          85,
          118,
          204,
          139,
          67,
          270,
          308,
          176,
          44,
          363,
          181,
          269,
          150,
          299,
          259,
          359,
          278,
          104,
          19,
          205,
          154,
          198,
          207,
          328,
          142,
          184,
          179,
          0,
          99,
          38,
          166,
          63,
          74,
          262,
          345,
          16,
          275,
          162,
          335,
          17,
          100,
          342,
          34,
          315,
          144,
          256,
          356,
          145,
          78,
          332,
          105,
          42,
          190,
          48,
          26,
          240,
          344,
          40,
          349,
          295,
          127,
          189,
          212,
          357,
          182,
          318,
          235,
          325,
          306,
          160,
          371,
          223,
          128,
          220,
          340,
          120,
          288,
          119,
          320,
          132,
          202,
          213,
          156,
          293,
          281,
          187,
          253,
          136,
          254,
          331,
          233,
          112,
          29,
          131,
          43,
          369,
          45,
          3,
          285,
          255,
          283,
          149,
          284,
          102,
          83,
          250,
          91,
          32,
          364,
          236,
          151,
          10,
          191,
          106,
          243,
          70,
          355,
          353,
          268,
          114,
          368,
          113,
          8,
          229,
          348,
          36,
          334,
          245,
          72,
          267,
          319,
          261,
          153,
          206,
          203,
          2,
          58,
          322,
          173,
          257,
          159,
          123,
          358,
          231,
          59,
          294,
          7,
          370,
          333,
          195,
          57,
          188,
          68
        ],
        "selection_validation_trials": [
          361,
          343,
          251,
          211,
          252,
          321,
          234,
          86,
          76,
          208,
          73,
          80,
          163,
          339,
          126,
          65,
          330,
          90,
          286,
          94,
          158,
          20,
          82,
          97,
          226,
          372,
          276,
          289,
          248,
          69,
          309,
          15,
          84,
          228,
          147,
          244,
          219,
          60,
          35,
          47,
          50,
          101
        ],
        "context_alpha": 0.1,
        "residualizer_alpha": 100.0
      },
      {
        "fold": 4,
        "nuisance_train_trials": [
          76,
          292,
          358,
          126,
          116,
          69,
          52,
          68,
          48,
          51,
          281,
          188,
          91,
          134,
          330,
          294,
          10,
          354,
          55,
          73,
          6,
          349,
          233,
          309,
          158,
          23,
          60,
          205,
          3,
          248,
          208,
          80,
          26,
          317,
          255,
          250,
          344,
          322,
          74,
          152,
          106,
          139,
          219,
          308,
          119,
          105,
          141,
          264,
          84,
          163,
          35,
          113,
          36,
          190,
          329,
          206,
          203,
          251,
          307,
          369,
          365,
          372,
          271,
          160,
          340,
          220,
          181,
          231,
          100,
          85,
          0,
          191,
          8,
          254,
          310,
          253,
          39,
          211,
          284,
          161,
          70,
          289,
          99,
          339,
          323,
          287,
          252,
          204,
          187,
          140,
          199,
          79,
          132,
          67,
          103,
          45,
          268,
          285,
          318,
          269,
          167,
          327,
          223,
          93,
          59,
          351,
          297,
          112,
          336,
          101,
          276,
          150,
          275,
          40,
          165,
          347,
          342,
          34,
          128,
          28,
          108,
          207,
          178,
          304,
          43,
          83,
          21,
          320,
          131,
          368,
          249,
          370,
          89,
          293,
          198,
          149,
          226,
          234,
          18,
          14,
          367,
          357,
          189,
          265,
          157,
          245,
          156,
          341,
          147,
          306,
          283,
          182,
          144,
          228,
          359,
          95,
          202,
          345,
          47,
          114,
          96,
          319,
          127,
          299,
          94,
          42,
          117,
          38,
          86,
          180,
          244,
          235,
          217,
          176,
          332,
          120,
          123,
          213,
          98,
          153,
          65,
          364,
          173,
          82,
          242,
          62,
          58,
          32,
          148,
          130,
          29,
          177,
          11,
          104,
          311,
          71,
          270,
          174,
          166,
          262,
          348,
          78,
          72,
          335,
          15,
          343,
          243,
          240,
          356,
          145
        ],
        "nuisance_validation_trials": [
          238,
          20,
          63,
          184,
          278,
          102,
          325,
          2,
          77,
          333,
          50,
          334,
          142,
          328,
          256,
          353,
          212,
          257,
          236,
          261,
          259,
          331,
          7,
          315,
          19,
          118,
          229,
          162,
          355,
          159,
          64,
          363,
          263,
          44,
          195,
          16,
          97,
          136,
          90,
          17,
          371,
          179,
          154,
          286,
          295,
          267,
          321,
          57,
          288,
          151,
          324,
          361
        ],
        "selection_train_trials": [
          265,
          84,
          113,
          71,
          268,
          283,
          103,
          242,
          144,
          167,
          120,
          367,
          248,
          284,
          349,
          319,
          270,
          208,
          69,
          55,
          347,
          342,
          348,
          188,
          99,
          276,
          198,
          8,
          329,
          126,
          91,
          281,
          174,
          203,
          311,
          370,
          287,
          368,
          139,
          98,
          108,
          166,
          190,
          285,
          74,
          264,
          182,
          269,
          93,
          202,
          105,
          145,
          245,
          65,
          211,
          341,
          14,
          249,
          26,
          213,
          42,
          80,
          140,
          35,
          85,
          309,
          58,
          123,
          299,
          189,
          158,
          6,
          70,
          160,
          157,
          335,
          340,
          83,
          223,
          187,
          289,
          131,
          233,
          150,
          28,
          226,
          294,
          252,
          68,
          34,
          199,
          82,
          204,
          100,
          60,
          165,
          181,
          307,
          306,
          176,
          78,
          72,
          52,
          148,
          79,
          94,
          369,
          351,
          207,
          114,
          156,
          359,
          161,
          21,
          206,
          357,
          365,
          141,
          254,
          310,
          73,
          47,
          244,
          23,
          345,
          48,
          38,
          127,
          343,
          191,
          153,
          130,
          364,
          275,
          3,
          308,
          95,
          251,
          0,
          228,
          292,
          104,
          339,
          322,
          231,
          220,
          177,
          336,
          96,
          106,
          147,
          116,
          51,
          29,
          253,
          297,
          43,
          235,
          240,
          149,
          178,
          67,
          327,
          76,
          39,
          217,
          128,
          354
        ],
        "selection_validation_trials": [
          344,
          219,
          317,
          152,
          180,
          173,
          163,
          15,
          323,
          32,
          45,
          320,
          255,
          271,
          358,
          332,
          330,
          112,
          132,
          101,
          205,
          262,
          134,
          117,
          250,
          10,
          18,
          234,
          86,
          40,
          356,
          89,
          243,
          293,
          318,
          36,
          119,
          59,
          372,
          304,
          11,
          62
        ],
        "context_alpha": 100.0,
        "residualizer_alpha": 1000.0
      }
    ]
  },
  "residual_selection_audit": [
    {
      "selection_mode": "pipeline_nested",
      "selection_seed": 20261027,
      "selected_alpha": 10000.0,
      "scores": {
        "0.1": [
          -0.1996756267277538,
          -0.05548198004518622,
          -0.08820847090672171
        ],
        "1.0": [
          -0.19939369651920202,
          -0.05534171189371428,
          -0.08806473592548156
        ],
        "10.0": [
          -0.1966101090774853,
          -0.053959851298349515,
          -0.08664435239967729
        ],
        "100.0": [
          -0.17183550179509052,
          -0.04189426118169381,
          -0.07390897178878289
        ],
        "1000.0": [
          -0.05269596584070298,
          0.011183616965363689,
          -0.010757604974632247
        ],
        "10000.0": [
          0.03713044439192169,
          0.03671131431469656,
          0.03453709948878335
        ],
        "100000.0": [
          0.010854552779798993,
          0.009029308051696546,
          0.00933568826208416
        ]
      },
      "folds": [
        {
          "fold": 0,
          "training_trials": [
            76,
            292,
            358,
            126,
            238,
            69,
            52,
            184,
            48,
            51,
            281,
            188,
            91,
            294,
            10,
            278,
            354,
            55,
            73,
            158,
            23,
            205,
            3,
            208,
            80,
            26,
            317,
            250,
            344,
            322,
            152,
            139,
            219,
            333,
            50,
            308,
            141,
            264,
            84,
            142,
            328,
            256,
            163,
            35,
            113,
            190,
            329,
            206,
            203,
            251,
            212,
            369,
            365,
            372,
            271,
            160,
            220,
            257,
            236,
            181,
            231,
            85,
            0,
            261,
            8,
            259,
            310,
            253,
            331,
            39,
            284,
            7,
            19,
            118,
            99,
            339,
            287,
            252,
            204,
            187,
            162,
            199,
            67,
            103,
            45,
            268,
            285,
            318,
            269,
            167,
            327,
            93,
            59,
            351,
            297,
            112,
            276,
            150,
            275,
            40,
            165,
            363,
            347,
            342,
            34,
            128,
            195,
            178,
            304,
            83,
            21,
            131,
            368,
            249,
            370,
            198,
            16,
            97,
            18,
            136,
            367,
            265,
            90,
            17,
            157,
            245,
            341,
            283,
            182,
            228,
            359,
            95,
            202,
            371,
            47,
            114,
            319,
            127,
            299,
            117,
            86,
            180,
            244,
            332,
            179,
            120,
            213,
            98,
            153,
            65,
            364,
            295,
            82,
            242,
            321,
            32,
            130,
            57,
            177,
            11,
            104,
            288,
            71,
            174,
            166,
            151,
            262,
            348,
            72,
            335,
            15,
            343,
            240,
            356
          ],
          "validation_trials": [
            116,
            20,
            68,
            63,
            134,
            330,
            6,
            349,
            233,
            309,
            102,
            60,
            248,
            255,
            74,
            325,
            106,
            2,
            77,
            119,
            105,
            334,
            36,
            307,
            353,
            340,
            100,
            191,
            254,
            211,
            161,
            70,
            315,
            289,
            229,
            323,
            140,
            355,
            79,
            132,
            223,
            159,
            64,
            336,
            101,
            263,
            44,
            28,
            108,
            207,
            43,
            320,
            89,
            293,
            149,
            226,
            234,
            14,
            357,
            189,
            156,
            147,
            306,
            144,
            345,
            96,
            94,
            42,
            38,
            235,
            217,
            176,
            123,
            154,
            286,
            173,
            62,
            267,
            58,
            148,
            29,
            311,
            270,
            78,
            243,
            324,
            361,
            145
          ],
          "nuisance_crossfit_seed": 20262027,
          "final_nuisance_selection_seed": 20262077,
          "final_nuisance_selection_train": [
            365,
            371,
            369,
            181,
            231,
            219,
            304,
            18,
            179,
            34,
            288,
            213,
            297,
            113,
            114,
            348,
            187,
            7,
            329,
            86,
            251,
            126,
            32,
            308,
            80,
            238,
            45,
            131,
            157,
            203,
            17,
            0,
            112,
            50,
            104,
            151,
            67,
            35,
            190,
            364,
            23,
            253,
            153,
            244,
            262,
            327,
            91,
            204,
            178,
            206,
            47,
            136,
            16,
            65,
            359,
            264,
            141,
            249,
            188,
            240,
            99,
            165,
            339,
            259,
            285,
            84,
            283,
            281,
            275,
            160,
            117,
            95,
            128,
            252,
            120,
            372,
            208,
            98,
            8,
            261,
            40,
            182,
            332,
            57,
            55,
            228,
            256,
            150,
            265,
            351,
            69,
            118,
            284,
            269,
            205,
            341,
            202,
            299,
            271,
            184,
            242,
            3,
            354,
            19,
            10,
            199,
            344,
            51,
            342,
            245,
            59,
            71,
            276,
            321,
            295,
            198,
            83,
            82,
            331,
            335,
            174,
            319,
            152,
            294,
            73,
            158,
            220,
            177,
            103,
            317,
            85,
            358,
            162,
            287,
            257,
            130,
            97,
            347,
            333
          ],
          "final_nuisance_selection_validation": [
            167,
            212,
            15,
            322,
            292,
            72,
            76,
            180,
            236,
            368,
            90,
            268,
            48,
            363,
            139,
            39,
            367,
            278,
            310,
            250,
            318,
            370,
            26,
            11,
            52,
            142,
            166,
            328,
            163,
            93,
            356,
            21,
            195,
            343,
            127
          ],
          "context_alpha": 100.0,
          "residualizer_alpha": 1000.0,
          "nuisance_scopes": [
            {
              "fold": 0,
              "nuisance_train_trials": [
                76,
                292,
                358,
                69,
                52,
                184,
                48,
                188,
                91,
                294,
                10,
                278,
                354,
                73,
                158,
                3,
                208,
                26,
                317,
                250,
                344,
                322,
                152,
                139,
                219,
                333,
                50,
                308,
                141,
                264,
                84,
                142,
                328,
                256,
                35,
                190,
                329,
                206,
                203,
                251,
                212,
                369,
                365,
                372,
                271,
                220,
                257,
                236,
                181,
                231,
                85,
                0,
                261,
                8,
                259,
                310,
                253,
                331,
                39,
                284,
                19,
                118,
                99,
                339,
                287,
                252,
                204,
                162,
                199,
                45,
                268,
                269,
                327,
                93,
                59,
                351,
                297,
                112,
                276,
                150,
                275,
                40,
                165,
                363,
                347,
                342,
                34,
                128,
                195,
                178,
                304,
                83,
                21,
                249,
                370,
                198,
                16,
                97,
                18,
                367,
                265,
                17,
                157,
                245,
                341,
                283,
                182,
                228,
                359,
                95,
                202,
                371,
                47,
                319,
                127,
                299,
                117,
                332,
                120,
                213,
                153,
                364,
                295,
                242,
                321,
                32,
                57,
                11,
                104,
                288,
                71,
                174,
                166,
                151,
                348,
                72,
                335,
                15,
                343
              ],
              "nuisance_validation_trials": [
                126,
                238,
                51,
                281,
                55,
                23,
                205,
                80,
                163,
                113,
                160,
                7,
                187,
                67,
                103,
                285,
                318,
                167,
                131,
                368,
                136,
                90,
                114,
                86,
                180,
                244,
                179,
                98,
                65,
                82,
                130,
                177,
                262,
                240,
                356
              ],
              "selection_train_trials": [
                341,
                331,
                19,
                188,
                91,
                11,
                50,
                249,
                220,
                236,
                199,
                0,
                264,
                299,
                83,
                287,
                364,
                203,
                253,
                219,
                370,
                157,
                104,
                206,
                10,
                152,
                47,
                158,
                231,
                276,
                202,
                198,
                321,
                162,
                367,
                343,
                348,
                150,
                166,
                204,
                153,
                245,
                34,
                195,
                294,
                69,
                292,
                228,
                112,
                57,
                333,
                295,
                322,
                73,
                359,
                120,
                369,
                3,
                371,
                328,
                35,
                184,
                265,
                275,
                329,
                304,
                213,
                310,
                372,
                251,
                128,
                26,
                93,
                252,
                40,
                174,
                118,
                59,
                269,
                317,
                182,
                32,
                308,
                278,
                139,
                151,
                271,
                142,
                84,
                18,
                85,
                99,
                181,
                327,
                365,
                72,
                95,
                261,
                48,
                21,
                259,
                339,
                250,
                208,
                127,
                117,
                17,
                319,
                71,
                97,
                76
              ],
              "selection_validation_trials": [
                335,
                288,
                347,
                212,
                342,
                256,
                165,
                297,
                242,
                39,
                141,
                16,
                284,
                257,
                332,
                45,
                283,
                52,
                354,
                8,
                178,
                15,
                358,
                268,
                363,
                190,
                344,
                351
              ],
              "context_alpha": 100.0,
              "residualizer_alpha": 1000.0
            },
            {
              "fold": 1,
              "nuisance_train_trials": [
                76,
                292,
                358,
                126,
                238,
                69,
                52,
                184,
                48,
                51,
                281,
                188,
                91,
                10,
                278,
                354,
                55,
                73,
                23,
                205,
                3,
                208,
                80,
                26,
                317,
                250,
                344,
                322,
                152,
                308,
                141,
                264,
                84,
                328,
                163,
                35,
                113,
                190,
                329,
                206,
                203,
                251,
                212,
                365,
                372,
                271,
                160,
                220,
                231,
                85,
                0,
                259,
                310,
                331,
                39,
                284,
                7,
                19,
                118,
                99,
                339,
                287,
                252,
                187,
                162,
                199,
                67,
                103,
                268,
                285,
                318,
                269,
                167,
                327,
                93,
                351,
                297,
                112,
                276,
                150,
                40,
                165,
                363,
                342,
                128,
                195,
                178,
                304,
                83,
                21,
                131,
                368,
                370,
                198,
                16,
                18,
                136,
                90,
                17,
                157,
                341,
                283,
                182,
                228,
                359,
                95,
                202,
                371,
                47,
                114,
                127,
                86,
                180,
                244,
                332,
                179,
                120,
                98,
                65,
                295,
                82,
                321,
                32,
                130,
                57,
                177,
                11,
                288,
                71,
                174,
                166,
                151,
                262,
                72,
                335,
                15,
                343,
                240,
                356
              ],
              "nuisance_validation_trials": [
                294,
                158,
                139,
                219,
                333,
                50,
                142,
                256,
                369,
                257,
                236,
                181,
                261,
                8,
                253,
                204,
                45,
                59,
                275,
                347,
                34,
                249,
                97,
                367,
                265,
                245,
                319,
                299,
                117,
                213,
                153,
                364,
                242,
                104,
                348
              ],
              "selection_train_trials": [
                67,
                203,
                287,
                343,
                3,
                354,
                165,
                199,
                48,
                150,
                264,
                65,
                339,
                318,
                372,
                284,
                351,
                231,
                283,
                180,
                84,
                335,
                288,
                317,
                259,
                126,
                127,
                310,
                103,
                262,
                281,
                18,
                212,
                244,
                128,
                188,
                220,
                85,
                178,
                174,
                162,
                269,
                206,
                252,
                90,
                322,
                57,
                160,
                363,
                19,
                250,
                55,
                297,
                17,
                202,
                157,
                95,
                341,
                365,
                329,
                292,
                10,
                11,
                80,
                141,
                131,
                47,
                16,
                99,
                370,
                93,
                69,
                304,
                82,
                76,
                208,
                118,
                71,
                26,
                114,
                163,
                152,
                39,
                328,
                228,
                285,
                356,
                7,
                271,
                308,
                359,
                151,
                112,
                120,
                268,
                73,
                371,
                198,
                190,
                113,
                276,
                179,
                331,
                332,
                177,
                130,
                51,
                342,
                295,
                72,
                40
              ],
              "selection_validation_trials": [
                91,
                327,
                238,
                15,
                184,
                358,
                368,
                32,
                166,
                86,
                344,
                21,
                187,
                251,
                195,
                52,
                321,
                23,
                98,
                136,
                278,
                83,
                205,
                167,
                182,
                0,
                35,
                240
              ],
              "context_alpha": 1000.0,
              "residualizer_alpha": 1000.0
            },
            {
              "fold": 2,
              "nuisance_train_trials": [
                76,
                292,
                358,
                126,
                238,
                184,
                51,
                281,
                188,
                91,
                294,
                10,
                278,
                354,
                55,
                73,
                158,
                23,
                205,
                80,
                26,
                317,
                322,
                152,
                139,
                219,
                333,
                50,
                308,
                141,
                264,
                84,
                142,
                256,
                163,
                113,
                190,
                329,
                203,
                251,
                212,
                369,
                365,
                271,
                160,
                220,
                257,
                236,
                181,
                231,
                0,
                261,
                8,
                310,
                253,
                7,
                99,
                287,
                252,
                204,
                187,
                162,
                199,
                67,
                103,
                45,
                268,
                285,
                318,
                167,
                327,
                93,
                59,
                297,
                112,
                276,
                275,
                165,
                363,
                347,
                342,
                34,
                178,
                83,
                21,
                131,
                368,
                249,
                198,
                16,
                97,
                18,
                136,
                367,
                265,
                90,
                17,
                157,
                245,
                283,
                182,
                228,
                95,
                202,
                371,
                114,
                319,
                127,
                299,
                117,
                86,
                180,
                244,
                332,
                179,
                120,
                213,
                98,
                153,
                65,
                364,
                295,
                82,
                242,
                321,
                32,
                130,
                177,
                104,
                71,
                166,
                262,
                348,
                72,
                335,
                15,
                343,
                240,
                356
              ],
              "nuisance_validation_trials": [
                69,
                52,
                48,
                3,
                208,
                250,
                344,
                328,
                35,
                206,
                372,
                85,
                259,
                331,
                39,
                284,
                19,
                118,
                339,
                269,
                351,
                150,
                40,
                128,
                195,
                304,
                370,
                341,
                359,
                47,
                57,
                11,
                288,
                174,
                151
              ],
              "selection_train_trials": [
                240,
                251,
                371,
                368,
                34,
                297,
                152,
                104,
                98,
                21,
                177,
                238,
                212,
                165,
                203,
                93,
                317,
                73,
                231,
                294,
                95,
                220,
                365,
                335,
                26,
                76,
                199,
                117,
                184,
                131,
                285,
                162,
                160,
                356,
                265,
                287,
                257,
                343,
                281,
                120,
                228,
                292,
                245,
                80,
                178,
                364,
                10,
                127,
                163,
                219,
                114,
                16,
                86,
                167,
                319,
                139,
                141,
                32,
                65,
                187,
                8,
                244,
                205,
                261,
                252,
                91,
                182,
                72,
                103,
                181,
                180,
                112,
                358,
                308,
                190,
                278,
                23,
                99,
                188,
                333,
                299,
                51,
                59,
                318,
                271,
                310,
                295,
                18,
                142,
                342,
                158,
                83,
                363,
                7,
                179,
                332,
                367,
                82,
                329,
                347,
                84,
                198,
                71,
                113,
                264,
                268,
                242,
                283,
                126,
                276,
                0
              ],
              "selection_validation_trials": [
                97,
                136,
                90,
                204,
                50,
                249,
                55,
                15,
                213,
                322,
                321,
                354,
                153,
                45,
                369,
                275,
                17,
                327,
                202,
                67,
                256,
                236,
                262,
                348,
                130,
                166,
                253,
                157
              ],
              "context_alpha": 10.0,
              "residualizer_alpha": 1000.0
            },
            {
              "fold": 3,
              "nuisance_train_trials": [
                292,
                358,
                126,
                238,
                69,
                52,
                184,
                48,
                51,
                281,
                188,
                91,
                294,
                55,
                158,
                23,
                205,
                3,
                208,
                80,
                317,
                250,
                344,
                139,
                219,
                333,
                50,
                141,
                264,
                142,
                328,
                256,
                163,
                35,
                113,
                190,
                206,
                369,
                365,
                372,
                160,
                257,
                236,
                181,
                231,
                85,
                261,
                8,
                259,
                310,
                253,
                331,
                39,
                284,
                7,
                19,
                118,
                339,
                204,
                187,
                162,
                199,
                67,
                103,
                45,
                285,
                318,
                269,
                167,
                93,
                59,
                351,
                276,
                150,
                275,
                40,
                363,
                347,
                34,
                128,
                195,
                304,
                21,
                131,
                368,
                249,
                370,
                97,
                136,
                367,
                265,
                90,
                17,
                157,
                245,
                341,
                283,
                182,
                359,
                95,
                202,
                47,
                114,
                319,
                127,
                299,
                117,
                86,
                180,
                244,
                332,
                179,
                213,
                98,
                153,
                65,
                364,
                295,
                82,
                242,
                321,
                32,
                130,
                57,
                177,
                11,
                104,
                288,
                71,
                174,
                166,
                151,
                262,
                348,
                335,
                15,
                343,
                240,
                356
              ],
              "nuisance_validation_trials": [
                76,
                10,
                278,
                354,
                73,
                26,
                322,
                152,
                308,
                84,
                329,
                203,
                251,
                212,
                271,
                220,
                0,
                99,
                287,
                252,
                268,
                327,
                297,
                112,
                165,
                342,
                178,
                83,
                198,
                16,
                18,
                228,
                371,
                120,
                72
              ],
              "selection_train_trials": [
                238,
                90,
                240,
                47,
                299,
                126,
                127,
                367,
                86,
                57,
                153,
                35,
                130,
                11,
                150,
                319,
                213,
                181,
                257,
                131,
                261,
                95,
                113,
                276,
                93,
                21,
                8,
                97,
                157,
                292,
                98,
                162,
                339,
                333,
                317,
                347,
                204,
                139,
                71,
                103,
                231,
                236,
                344,
                182,
                265,
                310,
                281,
                285,
                356,
                142,
                365,
                372,
                370,
                141,
                59,
                167,
                202,
                304,
                136,
                82,
                358,
                351,
                7,
                318,
                180,
                48,
                50,
                368,
                264,
                335,
                158,
                3,
                219,
                206,
                245,
                343,
                359,
                17,
                40,
                259,
                363,
                34,
                104,
                294,
                256,
                208,
                288,
                179,
                55,
                177,
                65,
                187,
                23,
                45,
                39,
                52,
                114,
                331,
                91,
                250,
                51,
                69,
                85,
                348,
                262,
                195,
                190,
                253,
                67,
                269,
                249
              ],
              "selection_validation_trials": [
                244,
                328,
                19,
                205,
                128,
                295,
                117,
                283,
                151,
                341,
                15,
                32,
                80,
                184,
                369,
                332,
                163,
                174,
                364,
                166,
                188,
                284,
                242,
                118,
                275,
                199,
                160,
                321
              ],
              "context_alpha": 100.0,
              "residualizer_alpha": 1000.0
            },
            {
              "fold": 4,
              "nuisance_train_trials": [
                76,
                126,
                238,
                69,
                52,
                48,
                51,
                281,
                294,
                10,
                278,
                354,
                55,
                73,
                158,
                23,
                205,
                3,
                208,
                80,
                26,
                250,
                344,
                322,
                152,
                139,
                219,
                333,
                50,
                308,
                84,
                142,
                328,
                256,
                163,
                35,
                113,
                329,
                206,
                203,
                251,
                212,
                369,
                372,
                271,
                160,
                220,
                257,
                236,
                181,
                85,
                0,
                261,
                8,
                259,
                253,
                331,
                39,
                284,
                7,
                19,
                118,
                99,
                339,
                287,
                252,
                204,
                187,
                67,
                103,
                45,
                268,
                285,
                318,
                269,
                167,
                327,
                59,
                351,
                297,
                112,
                150,
                275,
                40,
                165,
                347,
                342,
                34,
                128,
                195,
                178,
                304,
                83,
                131,
                368,
                249,
                370,
                198,
                16,
                97,
                18,
                136,
                367,
                265,
                90,
                245,
                341,
                228,
                359,
                371,
                47,
                114,
                319,
                299,
                117,
                86,
                180,
                244,
                179,
                120,
                213,
                98,
                153,
                65,
                364,
                82,
                242,
                130,
                57,
                177,
                11,
                104,
                288,
                174,
                151,
                262,
                348,
                72,
                240,
                356
              ],
              "nuisance_validation_trials": [
                292,
                358,
                184,
                188,
                91,
                317,
                141,
                264,
                190,
                365,
                231,
                310,
                162,
                199,
                93,
                276,
                363,
                21,
                17,
                157,
                283,
                182,
                95,
                202,
                127,
                332,
                295,
                321,
                32,
                71,
                166,
                335,
                15,
                343
              ],
              "selection_train_trials": [
                236,
                11,
                86,
                120,
                45,
                344,
                198,
                333,
                152,
                269,
                369,
                83,
                52,
                80,
                160,
                85,
                18,
                179,
                347,
                7,
                130,
                150,
                348,
                297,
                213,
                371,
                35,
                308,
                167,
                259,
                67,
                359,
                268,
                118,
                112,
                288,
                329,
                117,
                262,
                275,
                240,
                322,
                187,
                271,
                228,
                136,
                50,
                294,
                142,
                174,
                251,
                204,
                98,
                76,
                212,
                331,
                57,
                339,
                48,
                206,
                65,
                23,
                257,
                34,
                158,
                253,
                90,
                165,
                113,
                252,
                59,
                242,
                163,
                372,
                99,
                205,
                19,
                278,
                354,
                327,
                128,
                203,
                40,
                249,
                73,
                220,
                351,
                261,
                177,
                103,
                3,
                304,
                151,
                368,
                153,
                370,
                250,
                139,
                342,
                55,
                126,
                367,
                265,
                178,
                39,
                180,
                284,
                328,
                114,
                181,
                10,
                281
              ],
              "selection_validation_trials": [
                97,
                219,
                299,
                208,
                238,
                245,
                364,
                319,
                131,
                287,
                72,
                0,
                244,
                285,
                51,
                84,
                318,
                26,
                8,
                104,
                356,
                256,
                341,
                82,
                195,
                47,
                16,
                69
              ],
              "context_alpha": 0.1,
              "residualizer_alpha": 10000.0
            }
          ],
          "train_x_sha256": "10a755cec6a329a9a7c289c4af01f204250b2fbaf2fa4b8ab3f40a7539dd4db7",
          "train_y_sha256": "403c11fb5aa133cf150710ba8750c57a325b09ef2265c8801af953f9a0b543a5",
          "train_context_prediction_sha256": "a4bab1541d0d37de977296ba292f7d567db0cdd524aef770297db5c1845863c5",
          "train_neural_prediction_sha256": "1858b375d1ded817a08aa9ee78bdd51ffb923be8b774bd391a900d6a99d47a0d",
          "condition_coverage_rule": "max(ceil(0.20*n), n_conditions) when stratifiable"
        },
        {
          "fold": 1,
          "training_trials": [
            76,
            358,
            116,
            20,
            52,
            68,
            63,
            188,
            134,
            330,
            278,
            354,
            55,
            6,
            349,
            233,
            309,
            23,
            102,
            60,
            205,
            248,
            208,
            80,
            317,
            255,
            344,
            322,
            74,
            325,
            152,
            106,
            139,
            2,
            77,
            333,
            50,
            119,
            105,
            334,
            264,
            84,
            142,
            256,
            163,
            35,
            36,
            206,
            251,
            307,
            353,
            369,
            160,
            340,
            257,
            181,
            100,
            85,
            191,
            261,
            254,
            310,
            39,
            211,
            161,
            70,
            315,
            19,
            289,
            118,
            229,
            323,
            287,
            162,
            140,
            355,
            79,
            132,
            103,
            45,
            268,
            167,
            327,
            223,
            59,
            351,
            159,
            64,
            336,
            101,
            276,
            150,
            40,
            165,
            363,
            263,
            44,
            128,
            28,
            108,
            207,
            195,
            304,
            43,
            21,
            320,
            131,
            370,
            89,
            293,
            16,
            149,
            226,
            97,
            234,
            14,
            136,
            357,
            189,
            17,
            156,
            147,
            306,
            283,
            182,
            144,
            95,
            345,
            371,
            47,
            96,
            127,
            299,
            94,
            42,
            38,
            180,
            235,
            217,
            176,
            120,
            123,
            154,
            286,
            213,
            98,
            65,
            364,
            173,
            295,
            242,
            62,
            267,
            58,
            321,
            32,
            148,
            130,
            57,
            29,
            311,
            270,
            174,
            151,
            262,
            348,
            78,
            72,
            15,
            343,
            243,
            324,
            356,
            361,
            145
          ],
          "validation_trials": [
            292,
            126,
            238,
            69,
            184,
            48,
            51,
            281,
            91,
            294,
            10,
            73,
            158,
            3,
            26,
            250,
            219,
            308,
            141,
            328,
            113,
            190,
            329,
            203,
            212,
            365,
            372,
            271,
            220,
            236,
            231,
            0,
            8,
            259,
            253,
            331,
            284,
            7,
            99,
            339,
            252,
            204,
            187,
            199,
            67,
            285,
            318,
            269,
            93,
            297,
            112,
            275,
            347,
            342,
            34,
            178,
            83,
            368,
            249,
            198,
            18,
            367,
            265,
            90,
            157,
            245,
            341,
            228,
            359,
            202,
            114,
            319,
            117,
            86,
            244,
            332,
            179,
            153,
            82,
            177,
            11,
            104,
            288,
            71,
            166,
            335,
            240
          ],
          "nuisance_crossfit_seed": 20262127,
          "final_nuisance_selection_seed": 20262177,
          "final_nuisance_selection_train": [
            84,
            267,
            58,
            42,
            293,
            208,
            79,
            103,
            327,
            321,
            357,
            304,
            102,
            211,
            39,
            40,
            264,
            330,
            188,
            38,
            181,
            163,
            136,
            63,
            140,
            176,
            19,
            120,
            77,
            333,
            43,
            116,
            361,
            371,
            152,
            127,
            108,
            15,
            317,
            57,
            78,
            289,
            23,
            233,
            160,
            324,
            95,
            322,
            354,
            334,
            353,
            59,
            348,
            134,
            206,
            118,
            50,
            363,
            242,
            32,
            100,
            235,
            180,
            182,
            80,
            29,
            299,
            251,
            223,
            119,
            16,
            52,
            248,
            62,
            145,
            207,
            320,
            85,
            65,
            144,
            2,
            191,
            68,
            151,
            278,
            94,
            340,
            165,
            310,
            159,
            161,
            205,
            128,
            20,
            229,
            343,
            17,
            255,
            287,
            257,
            106,
            174,
            364,
            234,
            351,
            325,
            105,
            139,
            74,
            131,
            76,
            355,
            154,
            295,
            307,
            130,
            336,
            263,
            268,
            28,
            47,
            150,
            309,
            189,
            356,
            21,
            156,
            276,
            98,
            369,
            195,
            149,
            311,
            60,
            217,
            283,
            243,
            370,
            36,
            55
          ],
          "final_nuisance_selection_validation": [
            148,
            173,
            262,
            213,
            45,
            323,
            14,
            97,
            123,
            44,
            167,
            6,
            96,
            261,
            142,
            147,
            256,
            254,
            162,
            315,
            286,
            270,
            344,
            349,
            358,
            35,
            306,
            226,
            132,
            89,
            345,
            70,
            64,
            101,
            72
          ],
          "context_alpha": 1000.0,
          "residualizer_alpha": 1000.0,
          "nuisance_scopes": [
            {
              "fold": 0,
              "nuisance_train_trials": [
                358,
                116,
                20,
                52,
                68,
                188,
                134,
                330,
                278,
                55,
                6,
                349,
                233,
                309,
                23,
                102,
                60,
                205,
                248,
                208,
                80,
                317,
                344,
                74,
                325,
                152,
                106,
                139,
                2,
                333,
                50,
                119,
                105,
                334,
                84,
                142,
                256,
                163,
                35,
                206,
                251,
                307,
                353,
                369,
                160,
                257,
                100,
                191,
                261,
                254,
                310,
                39,
                161,
                70,
                315,
                19,
                289,
                118,
                229,
                323,
                287,
                162,
                140,
                355,
                79,
                132,
                103,
                268,
                167,
                327,
                159,
                64,
                336,
                101,
                276,
                150,
                40,
                165,
                44,
                28,
                207,
                195,
                43,
                21,
                320,
                131,
                370,
                89,
                293,
                16,
                149,
                226,
                97,
                234,
                14,
                136,
                357,
                189,
                17,
                156,
                306,
                283,
                182,
                144,
                95,
                371,
                47,
                127,
                299,
                94,
                42,
                180,
                217,
                120,
                123,
                154,
                286,
                213,
                98,
                364,
                295,
                242,
                62,
                267,
                58,
                321,
                32,
                57,
                29,
                311,
                270,
                174,
                151,
                72,
                343,
                243,
                324,
                356,
                361,
                145
              ],
              "nuisance_validation_trials": [
                76,
                63,
                354,
                255,
                322,
                77,
                264,
                36,
                340,
                181,
                85,
                211,
                45,
                223,
                59,
                351,
                363,
                263,
                128,
                108,
                304,
                147,
                345,
                96,
                38,
                235,
                176,
                65,
                173,
                148,
                130,
                262,
                348,
                78,
                15
              ],
              "selection_train_trials": [
                106,
                325,
                68,
                283,
                28,
                105,
                136,
                320,
                43,
                70,
                267,
                208,
                100,
                188,
                145,
                370,
                44,
                74,
                98,
                19,
                226,
                132,
                42,
                295,
                159,
                307,
                321,
                139,
                309,
                213,
                189,
                55,
                14,
                333,
                52,
                165,
                242,
                20,
                286,
                180,
                140,
                278,
                151,
                154,
                357,
                72,
                95,
                324,
                261,
                57,
                254,
                353,
                134,
                317,
                248,
                62,
                40,
                102,
                364,
                116,
                195,
                17,
                84,
                306,
                50,
                323,
                310,
                89,
                276,
                2,
                118,
                156,
                47,
                150,
                101,
                142,
                127,
                160,
                270,
                361,
                123,
                299,
                268,
                330,
                287,
                355,
                35,
                182,
                144,
                205,
                334,
                16,
                256,
                344,
                343,
                58,
                315,
                293,
                131,
                174,
                289,
                233,
                356,
                371,
                97,
                21,
                120,
                243,
                257,
                349,
                358,
                29
              ],
              "selection_validation_trials": [
                80,
                311,
                369,
                207,
                39,
                119,
                191,
                161,
                167,
                217,
                234,
                327,
                336,
                23,
                152,
                206,
                103,
                251,
                149,
                32,
                79,
                163,
                60,
                229,
                162,
                64,
                6,
                94
              ],
              "context_alpha": 1000.0,
              "residualizer_alpha": 1000.0
            },
            {
              "fold": 1,
              "nuisance_train_trials": [
                76,
                358,
                116,
                20,
                68,
                63,
                188,
                134,
                278,
                354,
                6,
                349,
                233,
                309,
                23,
                102,
                205,
                248,
                208,
                80,
                317,
                255,
                322,
                74,
                325,
                106,
                2,
                77,
                333,
                119,
                105,
                334,
                264,
                84,
                142,
                256,
                163,
                35,
                36,
                206,
                369,
                160,
                340,
                257,
                181,
                100,
                85,
                191,
                261,
                254,
                310,
                39,
                211,
                161,
                70,
                315,
                19,
                289,
                118,
                229,
                323,
                140,
                355,
                79,
                132,
                103,
                45,
                268,
                167,
                327,
                223,
                59,
                351,
                159,
                64,
                101,
                276,
                40,
                165,
                363,
                263,
                128,
                28,
                108,
                207,
                195,
                304,
                43,
                320,
                89,
                293,
                16,
                226,
                97,
                234,
                14,
                136,
                189,
                17,
                156,
                147,
                283,
                182,
                144,
                345,
                96,
                127,
                299,
                94,
                38,
                180,
                235,
                176,
                120,
                123,
                65,
                364,
                173,
                295,
                242,
                267,
                58,
                321,
                148,
                130,
                57,
                29,
                311,
                270,
                151,
                262,
                348,
                78,
                72,
                15,
                343,
                243,
                324,
                356,
                145
              ],
              "nuisance_validation_trials": [
                52,
                330,
                55,
                60,
                344,
                152,
                139,
                50,
                251,
                307,
                353,
                287,
                162,
                336,
                150,
                44,
                21,
                131,
                370,
                149,
                357,
                306,
                95,
                371,
                47,
                42,
                217,
                154,
                286,
                213,
                98,
                62,
                32,
                174,
                361
              ],
              "selection_train_trials": [
                108,
                188,
                36,
                211,
                134,
                322,
                364,
                63,
                254,
                206,
                19,
                77,
                6,
                309,
                233,
                105,
                118,
                255,
                248,
                358,
                268,
                20,
                38,
                96,
                180,
                100,
                35,
                142,
                40,
                334,
                369,
                299,
                289,
                89,
                127,
                79,
                207,
                295,
                132,
                278,
                234,
                270,
                119,
                276,
                97,
                144,
                349,
                85,
                156,
                256,
                304,
                226,
                140,
                283,
                355,
                43,
                189,
                235,
                191,
                72,
                345,
                167,
                28,
                356,
                176,
                159,
                243,
                293,
                65,
                106,
                354,
                261,
                45,
                223,
                324,
                262,
                116,
                181,
                257,
                136,
                23,
                58,
                15,
                103,
                14,
                311,
                76,
                351,
                317,
                120,
                242,
                128,
                2,
                229,
                267,
                321,
                102,
                327,
                205,
                123,
                163,
                74,
                333,
                147,
                68,
                161,
                208,
                160,
                130,
                84,
                310,
                325
              ],
              "selection_validation_trials": [
                148,
                363,
                263,
                343,
                151,
                264,
                29,
                16,
                70,
                173,
                59,
                101,
                94,
                39,
                320,
                315,
                80,
                145,
                78,
                165,
                195,
                17,
                348,
                64,
                340,
                57,
                323,
                182
              ],
              "context_alpha": 1000.0,
              "residualizer_alpha": 1000.0
            },
            {
              "fold": 2,
              "nuisance_train_trials": [
                76,
                358,
                116,
                20,
                52,
                68,
                63,
                134,
                330,
                278,
                354,
                55,
                6,
                349,
                309,
                60,
                205,
                208,
                80,
                317,
                255,
                344,
                322,
                74,
                325,
                152,
                106,
                139,
                2,
                77,
                333,
                50,
                105,
                264,
                84,
                256,
                36,
                206,
                251,
                307,
                353,
                160,
                340,
                181,
                100,
                85,
                191,
                261,
                254,
                310,
                39,
                211,
                70,
                315,
                289,
                287,
                162,
                79,
                103,
                45,
                327,
                223,
                59,
                351,
                159,
                64,
                336,
                101,
                276,
                150,
                40,
                363,
                263,
                44,
                128,
                28,
                108,
                304,
                43,
                21,
                320,
                131,
                370,
                89,
                293,
                16,
                149,
                226,
                97,
                234,
                14,
                136,
                357,
                189,
                17,
                147,
                306,
                95,
                345,
                371,
                47,
                96,
                127,
                42,
                38,
                235,
                217,
                176,
                123,
                154,
                286,
                213,
                98,
                65,
                364,
                173,
                295,
                242,
                62,
                267,
                58,
                321,
                32,
                148,
                130,
                29,
                311,
                270,
                174,
                262,
                348,
                78,
                72,
                15,
                343,
                243,
                324,
                356,
                361,
                145
              ],
              "nuisance_validation_trials": [
                188,
                233,
                23,
                102,
                248,
                119,
                334,
                142,
                163,
                35,
                369,
                257,
                161,
                19,
                118,
                229,
                323,
                140,
                355,
                132,
                268,
                167,
                165,
                207,
                195,
                156,
                283,
                182,
                144,
                299,
                94,
                180,
                120,
                57,
                151
              ],
              "selection_train_trials": [
                242,
                293,
                139,
                307,
                74,
                127,
                47,
                234,
                78,
                217,
                206,
                116,
                40,
                213,
                130,
                68,
                42,
                44,
                58,
                147,
                340,
                21,
                60,
                176,
                64,
                276,
                148,
                191,
                317,
                344,
                327,
                263,
                264,
                267,
                98,
                364,
                255,
                101,
                80,
                43,
                333,
                371,
                211,
                361,
                223,
                254,
                108,
                38,
                52,
                6,
                149,
                96,
                45,
                330,
                100,
                208,
                353,
                17,
                36,
                134,
                136,
                152,
                320,
                131,
                95,
                256,
                160,
                106,
                181,
                28,
                311,
                39,
                32,
                304,
                351,
                322,
                262,
                14,
                286,
                162,
                159,
                278,
                324,
                295,
                315,
                243,
                174,
                72,
                261,
                173,
                103,
                79,
                349,
                85,
                309,
                55,
                128,
                321,
                336,
                356,
                123,
                287,
                63,
                70,
                65,
                343,
                76,
                84,
                357,
                97,
                235,
                154
              ],
              "selection_validation_trials": [
                354,
                89,
                189,
                16,
                325,
                105,
                310,
                226,
                50,
                358,
                289,
                29,
                145,
                348,
                77,
                306,
                270,
                15,
                20,
                2,
                251,
                363,
                345,
                62,
                205,
                150,
                59,
                370
              ],
              "context_alpha": 0.1,
              "residualizer_alpha": 1000.0
            },
            {
              "fold": 3,
              "nuisance_train_trials": [
                76,
                52,
                63,
                188,
                134,
                330,
                354,
                55,
                349,
                233,
                309,
                23,
                102,
                60,
                205,
                248,
                80,
                317,
                255,
                344,
                322,
                74,
                152,
                139,
                77,
                333,
                50,
                119,
                105,
                334,
                264,
                142,
                163,
                35,
                36,
                251,
                307,
                353,
                369,
                160,
                340,
                257,
                181,
                85,
                191,
                261,
                211,
                161,
                70,
                315,
                19,
                118,
                229,
                323,
                287,
                162,
                140,
                355,
                132,
                103,
                45,
                268,
                167,
                327,
                223,
                59,
                351,
                159,
                64,
                336,
                101,
                150,
                40,
                165,
                363,
                263,
                44,
                128,
                28,
                108,
                207,
                195,
                304,
                21,
                131,
                370,
                89,
                149,
                97,
                234,
                357,
                189,
                156,
                147,
                306,
                283,
                182,
                144,
                95,
                345,
                371,
                47,
                96,
                299,
                94,
                42,
                38,
                180,
                235,
                217,
                176,
                120,
                154,
                286,
                213,
                98,
                65,
                364,
                173,
                242,
                62,
                58,
                321,
                32,
                148,
                130,
                57,
                29,
                174,
                151,
                262,
                348,
                78,
                72,
                15,
                343,
                243,
                324,
                361,
                145
              ],
              "nuisance_validation_trials": [
                358,
                116,
                20,
                68,
                278,
                6,
                208,
                325,
                106,
                2,
                84,
                256,
                206,
                100,
                254,
                310,
                39,
                289,
                79,
                276,
                43,
                320,
                293,
                16,
                226,
                14,
                136,
                17,
                127,
                123,
                295,
                267,
                311,
                270,
                356
              ],
              "selection_train_trials": [
                32,
                94,
                65,
                180,
                62,
                354,
                35,
                364,
                161,
                47,
                23,
                134,
                64,
                150,
                42,
                131,
                176,
                223,
                286,
                315,
                351,
                128,
                36,
                182,
                63,
                211,
                322,
                50,
                205,
                306,
                334,
                355,
                242,
                330,
                142,
                44,
                189,
                15,
                74,
                264,
                108,
                233,
                327,
                353,
                181,
                304,
                363,
                145,
                52,
                345,
                40,
                229,
                371,
                59,
                163,
                19,
                162,
                263,
                72,
                283,
                191,
                349,
                78,
                323,
                28,
                207,
                119,
                255,
                105,
                139,
                333,
                336,
                357,
                235,
                144,
                344,
                213,
                248,
                58,
                370,
                234,
                151,
                174,
                262,
                103,
                70,
                195,
                148,
                369,
                343,
                80,
                243,
                96,
                340,
                309,
                251,
                132,
                21,
                130,
                140,
                118,
                97,
                261,
                299,
                147,
                188,
                102,
                76,
                165,
                152,
                307,
                120
              ],
              "selection_validation_trials": [
                38,
                173,
                77,
                159,
                287,
                348,
                257,
                29,
                55,
                167,
                317,
                98,
                217,
                85,
                45,
                101,
                361,
                324,
                160,
                321,
                95,
                149,
                268,
                156,
                154,
                89,
                57,
                60
              ],
              "context_alpha": 0.1,
              "residualizer_alpha": 1000.0
            },
            {
              "fold": 4,
              "nuisance_train_trials": [
                76,
                358,
                116,
                20,
                52,
                68,
                63,
                188,
                330,
                278,
                354,
                55,
                6,
                233,
                23,
                102,
                60,
                248,
                208,
                255,
                344,
                322,
                325,
                152,
                106,
                139,
                2,
                77,
                50,
                119,
                334,
                264,
                84,
                142,
                256,
                163,
                35,
                36,
                206,
                251,
                307,
                353,
                369,
                340,
                257,
                181,
                100,
                85,
                254,
                310,
                39,
                211,
                161,
                19,
                289,
                118,
                229,
                323,
                287,
                162,
                140,
                355,
                79,
                132,
                45,
                268,
                167,
                223,
                59,
                351,
                336,
                276,
                150,
                165,
                363,
                263,
                44,
                128,
                108,
                207,
                195,
                304,
                43,
                21,
                320,
                131,
                370,
                293,
                16,
                149,
                226,
                14,
                136,
                357,
                17,
                156,
                147,
                306,
                283,
                182,
                144,
                95,
                345,
                371,
                47,
                96,
                127,
                299,
                94,
                42,
                38,
                180,
                235,
                217,
                176,
                120,
                123,
                154,
                286,
                213,
                98,
                65,
                173,
                295,
                62,
                267,
                32,
                148,
                130,
                57,
                311,
                270,
                174,
                151,
                262,
                348,
                78,
                15,
                356,
                361
              ],
              "nuisance_validation_trials": [
                134,
                349,
                309,
                205,
                80,
                317,
                74,
                333,
                105,
                160,
                191,
                261,
                70,
                315,
                103,
                327,
                159,
                64,
                101,
                40,
                28,
                89,
                97,
                234,
                189,
                364,
                242,
                58,
                321,
                29,
                72,
                343,
                243,
                324,
                145
              ],
              "selection_train_trials": [
                108,
                340,
                84,
                85,
                174,
                195,
                353,
                369,
                43,
                361,
                248,
                106,
                149,
                322,
                270,
                52,
                306,
                23,
                148,
                299,
                14,
                357,
                59,
                19,
                94,
                79,
                211,
                167,
                182,
                36,
                363,
                295,
                147,
                229,
                6,
                217,
                235,
                78,
                264,
                276,
                257,
                287,
                262,
                161,
                151,
                35,
                44,
                128,
                2,
                118,
                38,
                330,
                50,
                344,
                181,
                95,
                162,
                131,
                311,
                320,
                123,
                150,
                76,
                310,
                356,
                77,
                351,
                371,
                156,
                323,
                304,
                208,
                226,
                139,
                62,
                116,
                336,
                132,
                100,
                207,
                102,
                119,
                206,
                176,
                255,
                325,
                283,
                307,
                254,
                152,
                354,
                165,
                293,
                15,
                180,
                144,
                63,
                45,
                267,
                17,
                32,
                251,
                173,
                42,
                278,
                223,
                136,
                345,
                96,
                120,
                65,
                334
              ],
              "selection_validation_trials": [
                39,
                60,
                20,
                370,
                358,
                57,
                16,
                140,
                188,
                68,
                163,
                154,
                21,
                130,
                127,
                55,
                348,
                268,
                263,
                142,
                256,
                289,
                47,
                286,
                233,
                355,
                213,
                98
              ],
              "context_alpha": 100.0,
              "residualizer_alpha": 1000.0
            }
          ],
          "train_x_sha256": "ffc70e29865f3fb16337abc473ea3f8b906d361c1bef786d1cafbb0436ad61c9",
          "train_y_sha256": "abc772b7e1e59788fbb933385429a0eab78d4580b04d2de9b424adaa1f36fa05",
          "train_context_prediction_sha256": "cdee1206934c2d83d681476966f2754d1c1685e447dc837982502993cf80d732",
          "train_neural_prediction_sha256": "ad9fe2aa9ff08151471054a430d79ae355e130239b2c90b02a473dc86c4134a0",
          "condition_coverage_rule": "max(ceil(0.20*n), n_conditions) when stratifiable"
        },
        {
          "fold": 2,
          "training_trials": [
            292,
            126,
            116,
            238,
            69,
            20,
            68,
            63,
            184,
            48,
            51,
            281,
            91,
            134,
            330,
            294,
            10,
            73,
            6,
            349,
            233,
            309,
            158,
            102,
            60,
            3,
            248,
            26,
            255,
            250,
            74,
            325,
            106,
            2,
            77,
            219,
            308,
            119,
            105,
            334,
            141,
            328,
            113,
            36,
            190,
            329,
            203,
            307,
            353,
            212,
            365,
            372,
            271,
            340,
            220,
            236,
            231,
            100,
            0,
            191,
            8,
            259,
            254,
            253,
            331,
            211,
            284,
            161,
            70,
            7,
            315,
            289,
            99,
            229,
            339,
            323,
            252,
            204,
            187,
            140,
            199,
            355,
            79,
            132,
            67,
            285,
            318,
            269,
            223,
            93,
            159,
            297,
            112,
            64,
            336,
            101,
            275,
            263,
            347,
            342,
            44,
            34,
            28,
            108,
            207,
            178,
            43,
            83,
            320,
            368,
            249,
            89,
            293,
            198,
            149,
            226,
            234,
            18,
            14,
            367,
            357,
            189,
            265,
            90,
            157,
            245,
            156,
            341,
            147,
            306,
            144,
            228,
            359,
            202,
            345,
            114,
            96,
            319,
            94,
            42,
            117,
            38,
            86,
            244,
            235,
            217,
            176,
            332,
            179,
            123,
            154,
            286,
            153,
            173,
            82,
            62,
            267,
            58,
            148,
            29,
            177,
            11,
            104,
            311,
            288,
            71,
            270,
            166,
            78,
            335,
            243,
            240,
            324,
            361,
            145
          ],
          "validation_trials": [
            76,
            358,
            52,
            188,
            278,
            354,
            55,
            23,
            205,
            208,
            80,
            317,
            344,
            322,
            152,
            139,
            333,
            50,
            264,
            84,
            142,
            256,
            163,
            35,
            206,
            251,
            369,
            160,
            257,
            181,
            85,
            261,
            310,
            39,
            19,
            118,
            287,
            162,
            103,
            45,
            268,
            167,
            327,
            59,
            351,
            276,
            150,
            40,
            165,
            363,
            128,
            195,
            304,
            21,
            131,
            370,
            16,
            97,
            136,
            17,
            283,
            182,
            95,
            371,
            47,
            127,
            299,
            180,
            120,
            213,
            98,
            65,
            364,
            295,
            242,
            321,
            32,
            130,
            57,
            174,
            151,
            262,
            348,
            72,
            15,
            343,
            356
          ],
          "nuisance_crossfit_seed": 20262227,
          "final_nuisance_selection_seed": 20262277,
          "final_nuisance_selection_train": [
            294,
            10,
            83,
            211,
            341,
            112,
            329,
            212,
            141,
            307,
            60,
            20,
            106,
            306,
            147,
            68,
            275,
            70,
            311,
            320,
            288,
            308,
            157,
            223,
            36,
            7,
            101,
            355,
            331,
            289,
            144,
            91,
            44,
            244,
            323,
            240,
            368,
            99,
            2,
            154,
            202,
            233,
            161,
            176,
            177,
            71,
            132,
            73,
            6,
            231,
            357,
            349,
            18,
            207,
            67,
            119,
            86,
            145,
            126,
            345,
            259,
            74,
            105,
            339,
            156,
            58,
            250,
            116,
            325,
            234,
            365,
            51,
            108,
            236,
            255,
            158,
            149,
            359,
            309,
            243,
            318,
            117,
            102,
            292,
            0,
            334,
            293,
            372,
            330,
            340,
            328,
            114,
            203,
            184,
            228,
            226,
            220,
            271,
            270,
            253,
            191,
            178,
            14,
            93,
            319,
            217,
            190,
            94,
            324,
            367,
            285,
            198,
            82,
            28,
            252,
            254,
            204,
            189,
            89,
            284,
            159,
            335,
            148,
            265,
            113,
            38,
            78,
            249,
            342,
            245,
            29,
            332,
            42,
            286,
            361,
            123,
            48,
            43,
            34,
            315
          ],
          "final_nuisance_selection_validation": [
            263,
            229,
            11,
            179,
            62,
            100,
            26,
            153,
            77,
            8,
            347,
            235,
            134,
            297,
            269,
            96,
            353,
            219,
            64,
            267,
            90,
            69,
            336,
            173,
            248,
            104,
            281,
            166,
            187,
            63,
            238,
            140,
            3,
            199,
            79
          ],
          "context_alpha": 0.1,
          "residualizer_alpha": 1000.0,
          "nuisance_scopes": [
            {
              "fold": 0,
              "nuisance_train_trials": [
                292,
                126,
                116,
                238,
                69,
                20,
                63,
                184,
                48,
                51,
                281,
                91,
                330,
                73,
                6,
                349,
                309,
                158,
                102,
                60,
                248,
                26,
                255,
                325,
                106,
                77,
                219,
                308,
                105,
                334,
                141,
                328,
                113,
                36,
                190,
                307,
                353,
                365,
                372,
                340,
                220,
                236,
                231,
                8,
                259,
                254,
                253,
                331,
                161,
                70,
                7,
                315,
                289,
                229,
                323,
                252,
                204,
                187,
                140,
                199,
                355,
                132,
                67,
                285,
                318,
                269,
                223,
                93,
                159,
                297,
                112,
                336,
                101,
                263,
                342,
                44,
                34,
                28,
                108,
                207,
                178,
                83,
                320,
                368,
                249,
                89,
                293,
                198,
                149,
                226,
                234,
                18,
                367,
                357,
                189,
                265,
                90,
                157,
                245,
                156,
                341,
                147,
                306,
                144,
                228,
                359,
                202,
                114,
                96,
                319,
                94,
                117,
                38,
                235,
                217,
                332,
                179,
                123,
                154,
                153,
                173,
                82,
                62,
                267,
                58,
                29,
                177,
                11,
                104,
                311,
                288,
                71,
                270,
                166,
                78,
                335,
                243,
                324,
                361,
                145
              ],
              "nuisance_validation_trials": [
                68,
                134,
                294,
                10,
                233,
                3,
                250,
                74,
                2,
                119,
                329,
                203,
                212,
                271,
                100,
                0,
                191,
                211,
                284,
                99,
                339,
                79,
                64,
                275,
                347,
                43,
                14,
                345,
                42,
                86,
                244,
                176,
                286,
                148,
                240
              ],
              "selection_train_trials": [
                114,
                179,
                359,
                320,
                219,
                270,
                166,
                236,
                6,
                177,
                67,
                259,
                228,
                153,
                48,
                238,
                102,
                207,
                309,
                91,
                332,
                342,
                60,
                281,
                189,
                18,
                101,
                285,
                94,
                335,
                252,
                308,
                328,
                113,
                315,
                112,
                116,
                104,
                38,
                147,
                341,
                340,
                117,
                318,
                265,
                263,
                184,
                336,
                253,
                187,
                44,
                156,
                132,
                249,
                293,
                82,
                29,
                368,
                7,
                311,
                220,
                231,
                161,
                58,
                307,
                106,
                255,
                83,
                254,
                372,
                71,
                34,
                36,
                325,
                144,
                78,
                243,
                73,
                323,
                89,
                334,
                198,
                51,
                70,
                248,
                190,
                324,
                199,
                77,
                105,
                154,
                202,
                355,
                297,
                235,
                96,
                289,
                331,
                306,
                319,
                204,
                223,
                140,
                288,
                62,
                126,
                11,
                234,
                108,
                217,
                20,
                269
              ],
              "selection_validation_trials": [
                365,
                330,
                178,
                26,
                349,
                226,
                90,
                28,
                229,
                145,
                353,
                141,
                245,
                357,
                93,
                173,
                159,
                367,
                158,
                123,
                361,
                267,
                63,
                149,
                292,
                8,
                157,
                69
              ],
              "context_alpha": 1000.0,
              "residualizer_alpha": 1000.0
            },
            {
              "fold": 1,
              "nuisance_train_trials": [
                292,
                126,
                69,
                20,
                68,
                184,
                51,
                281,
                91,
                134,
                294,
                10,
                73,
                6,
                233,
                309,
                102,
                60,
                3,
                248,
                255,
                250,
                74,
                106,
                2,
                77,
                219,
                308,
                119,
                105,
                334,
                328,
                190,
                329,
                203,
                307,
                353,
                212,
                365,
                271,
                340,
                231,
                100,
                0,
                191,
                8,
                259,
                253,
                331,
                211,
                284,
                70,
                7,
                289,
                99,
                229,
                339,
                323,
                252,
                187,
                199,
                355,
                79,
                132,
                67,
                285,
                269,
                223,
                93,
                159,
                297,
                112,
                64,
                336,
                275,
                347,
                342,
                44,
                34,
                28,
                108,
                207,
                178,
                43,
                83,
                320,
                249,
                293,
                198,
                149,
                226,
                234,
                18,
                14,
                367,
                357,
                189,
                265,
                90,
                157,
                245,
                156,
                341,
                147,
                306,
                228,
                359,
                202,
                345,
                114,
                96,
                319,
                94,
                42,
                117,
                38,
                86,
                244,
                235,
                176,
                179,
                123,
                286,
                153,
                82,
                62,
                267,
                148,
                11,
                104,
                311,
                288,
                270,
                78,
                335,
                243,
                240,
                324,
                361,
                145
              ],
              "nuisance_validation_trials": [
                116,
                238,
                63,
                48,
                330,
                349,
                158,
                26,
                325,
                141,
                113,
                36,
                372,
                220,
                236,
                254,
                161,
                315,
                204,
                140,
                318,
                101,
                263,
                368,
                89,
                144,
                217,
                332,
                154,
                173,
                58,
                29,
                177,
                71,
                166
              ],
              "selection_train_trials": [
                355,
                73,
                83,
                259,
                0,
                231,
                284,
                8,
                211,
                119,
                309,
                335,
                331,
                361,
                306,
                184,
                105,
                248,
                267,
                104,
                149,
                20,
                334,
                147,
                117,
                265,
                219,
                328,
                74,
                38,
                245,
                62,
                202,
                229,
                275,
                190,
                69,
                340,
                132,
                244,
                86,
                311,
                157,
                199,
                207,
                6,
                156,
                329,
                345,
                94,
                240,
                145,
                285,
                289,
                14,
                249,
                68,
                281,
                223,
                79,
                178,
                126,
                228,
                11,
                99,
                77,
                34,
                307,
                187,
                359,
                324,
                341,
                28,
                102,
                44,
                253,
                252,
                60,
                10,
                108,
                114,
                226,
                159,
                271,
                2,
                294,
                297,
                176,
                234,
                123,
                64,
                319,
                243,
                198,
                269,
                336,
                288,
                91,
                255,
                134,
                286,
                179,
                191,
                342,
                189,
                78,
                292,
                7,
                293,
                43,
                18,
                357
              ],
              "selection_validation_trials": [
                93,
                42,
                308,
                320,
                106,
                235,
                3,
                270,
                365,
                148,
                233,
                90,
                347,
                353,
                96,
                250,
                112,
                67,
                367,
                323,
                339,
                212,
                51,
                82,
                100,
                70,
                203,
                153
              ],
              "context_alpha": 100.0,
              "residualizer_alpha": 1000.0
            },
            {
              "fold": 2,
              "nuisance_train_trials": [
                292,
                126,
                116,
                238,
                69,
                68,
                63,
                184,
                48,
                281,
                134,
                330,
                294,
                10,
                73,
                6,
                349,
                233,
                309,
                158,
                102,
                60,
                3,
                248,
                26,
                255,
                250,
                74,
                325,
                106,
                2,
                77,
                219,
                119,
                105,
                334,
                141,
                113,
                36,
                190,
                329,
                203,
                307,
                353,
                212,
                372,
                271,
                340,
                220,
                236,
                231,
                100,
                0,
                191,
                254,
                211,
                284,
                161,
                70,
                7,
                315,
                289,
                99,
                229,
                339,
                323,
                252,
                204,
                187,
                140,
                199,
                355,
                79,
                67,
                285,
                318,
                269,
                297,
                112,
                64,
                336,
                101,
                275,
                263,
                347,
                342,
                44,
                108,
                43,
                83,
                320,
                368,
                89,
                293,
                226,
                234,
                18,
                14,
                367,
                357,
                265,
                90,
                156,
                147,
                306,
                144,
                228,
                359,
                202,
                345,
                114,
                96,
                94,
                42,
                117,
                38,
                86,
                244,
                217,
                176,
                332,
                179,
                123,
                154,
                286,
                173,
                62,
                267,
                58,
                148,
                29,
                177,
                11,
                71,
                166,
                78,
                335,
                240,
                324,
                145
              ],
              "nuisance_validation_trials": [
                20,
                51,
                91,
                308,
                328,
                365,
                8,
                259,
                253,
                331,
                132,
                223,
                93,
                159,
                34,
                28,
                207,
                178,
                249,
                198,
                149,
                189,
                157,
                245,
                341,
                319,
                235,
                153,
                82,
                104,
                311,
                288,
                270,
                243,
                361
              ],
              "selection_train_trials": [
                173,
                161,
                78,
                271,
                140,
                307,
                166,
                229,
                79,
                176,
                315,
                191,
                236,
                367,
                340,
                67,
                71,
                353,
                42,
                141,
                3,
                347,
                269,
                252,
                281,
                63,
                309,
                7,
                145,
                101,
                199,
                368,
                94,
                77,
                226,
                36,
                335,
                123,
                184,
                108,
                234,
                212,
                6,
                240,
                70,
                119,
                144,
                177,
                100,
                62,
                275,
                332,
                284,
                339,
                267,
                320,
                14,
                147,
                202,
                318,
                334,
                285,
                203,
                297,
                10,
                187,
                58,
                233,
                83,
                231,
                359,
                114,
                190,
                0,
                90,
                292,
                294,
                96,
                154,
                345,
                217,
                60,
                86,
                204,
                228,
                158,
                330,
                69,
                265,
                44,
                74,
                342,
                324,
                357,
                134,
                355,
                73,
                219,
                220,
                293,
                105,
                263,
                126,
                2,
                11,
                289,
                306,
                117,
                18,
                38,
                325,
                116
              ],
              "selection_validation_trials": [
                211,
                244,
                336,
                372,
                48,
                113,
                112,
                148,
                179,
                323,
                68,
                102,
                255,
                64,
                238,
                29,
                286,
                248,
                106,
                99,
                89,
                156,
                250,
                329,
                254,
                26,
                349,
                43
              ],
              "context_alpha": 0.1,
              "residualizer_alpha": 1000.0
            },
            {
              "fold": 3,
              "nuisance_train_trials": [
                292,
                126,
                116,
                238,
                69,
                20,
                68,
                63,
                48,
                51,
                281,
                91,
                134,
                330,
                294,
                10,
                6,
                349,
                233,
                158,
                3,
                248,
                26,
                250,
                74,
                325,
                2,
                308,
                119,
                105,
                334,
                141,
                328,
                113,
                36,
                190,
                329,
                203,
                212,
                365,
                372,
                271,
                220,
                236,
                231,
                100,
                0,
                191,
                8,
                259,
                254,
                253,
                331,
                211,
                284,
                161,
                7,
                315,
                99,
                339,
                323,
                204,
                187,
                140,
                79,
                132,
                67,
                285,
                318,
                269,
                223,
                93,
                159,
                64,
                336,
                101,
                275,
                263,
                347,
                34,
                28,
                108,
                207,
                178,
                43,
                83,
                368,
                249,
                89,
                293,
                198,
                149,
                226,
                14,
                357,
                189,
                265,
                157,
                245,
                156,
                341,
                147,
                306,
                144,
                228,
                359,
                345,
                319,
                94,
                42,
                86,
                244,
                235,
                217,
                176,
                332,
                179,
                123,
                154,
                286,
                153,
                173,
                82,
                62,
                267,
                58,
                148,
                29,
                177,
                104,
                311,
                288,
                71,
                270,
                166,
                243,
                240,
                324,
                361,
                145
              ],
              "nuisance_validation_trials": [
                184,
                73,
                309,
                102,
                60,
                255,
                106,
                77,
                219,
                307,
                353,
                340,
                70,
                289,
                229,
                252,
                199,
                355,
                297,
                112,
                342,
                44,
                320,
                234,
                18,
                367,
                90,
                202,
                114,
                96,
                117,
                38,
                11,
                78,
                335
              ],
              "selection_train_trials": [
                328,
                265,
                228,
                7,
                233,
                245,
                36,
                89,
                336,
                220,
                329,
                179,
                315,
                101,
                0,
                359,
                293,
                119,
                368,
                311,
                240,
                42,
                64,
                26,
                325,
                331,
                235,
                177,
                154,
                113,
                223,
                286,
                43,
                149,
                62,
                14,
                263,
                332,
                91,
                104,
                34,
                132,
                339,
                158,
                156,
                108,
                144,
                345,
                347,
                161,
                189,
                99,
                147,
                20,
                254,
                198,
                79,
                249,
                281,
                269,
                236,
                8,
                191,
                318,
                48,
                145,
                238,
                176,
                250,
                82,
                267,
                29,
                349,
                324,
                116,
                285,
                306,
                105,
                211,
                69,
                2,
                123,
                100,
                288,
                71,
                357,
                319,
                284,
                231,
                361,
                148,
                203,
                334,
                67,
                51,
                58,
                292,
                271,
                330,
                178,
                187,
                126,
                259,
                63,
                86,
                153,
                323,
                253,
                341,
                93,
                94,
                217
              ],
              "selection_validation_trials": [
                141,
                3,
                159,
                166,
                6,
                28,
                294,
                134,
                157,
                270,
                207,
                372,
                212,
                68,
                275,
                190,
                365,
                204,
                243,
                244,
                74,
                10,
                140,
                248,
                226,
                83,
                308,
                173
              ],
              "context_alpha": 1000.0,
              "residualizer_alpha": 1000.0
            },
            {
              "fold": 4,
              "nuisance_train_trials": [
                116,
                238,
                20,
                68,
                63,
                184,
                48,
                51,
                91,
                134,
                330,
                294,
                10,
                73,
                349,
                233,
                309,
                158,
                102,
                60,
                3,
                26,
                255,
                250,
                74,
                325,
                106,
                2,
                77,
                219,
                308,
                119,
                141,
                328,
                113,
                36,
                329,
                203,
                307,
                353,
                212,
                365,
                372,
                271,
                340,
                220,
                236,
                100,
                0,
                191,
                8,
                259,
                254,
                253,
                331,
                211,
                284,
                161,
                70,
                315,
                289,
                99,
                229,
                339,
                252,
                204,
                140,
                199,
                355,
                79,
                132,
                318,
                223,
                93,
                159,
                297,
                112,
                64,
                101,
                275,
                263,
                347,
                342,
                44,
                34,
                28,
                207,
                178,
                43,
                320,
                368,
                249,
                89,
                198,
                149,
                234,
                18,
                14,
                367,
                189,
                90,
                157,
                245,
                341,
                144,
                202,
                345,
                114,
                96,
                319,
                42,
                117,
                38,
                86,
                244,
                235,
                217,
                176,
                332,
                154,
                286,
                153,
                173,
                82,
                58,
                148,
                29,
                177,
                11,
                104,
                311,
                288,
                71,
                270,
                166,
                78,
                335,
                243,
                240,
                361
              ],
              "nuisance_validation_trials": [
                292,
                126,
                69,
                281,
                6,
                248,
                105,
                334,
                190,
                231,
                7,
                323,
                187,
                67,
                285,
                269,
                336,
                108,
                83,
                293,
                226,
                357,
                265,
                156,
                147,
                306,
                228,
                359,
                94,
                179,
                123,
                62,
                267,
                324,
                145
              ],
              "selection_train_trials": [
                78,
                315,
                114,
                173,
                116,
                51,
                20,
                189,
                367,
                144,
                365,
                140,
                252,
                250,
                368,
                68,
                14,
                36,
                117,
                332,
                355,
                240,
                331,
                100,
                271,
                79,
                198,
                325,
                289,
                161,
                177,
                70,
                320,
                74,
                361,
                2,
                311,
                48,
                101,
                99,
                158,
                44,
                166,
                220,
                60,
                308,
                223,
                104,
                286,
                77,
                58,
                102,
                199,
                112,
                34,
                204,
                0,
                134,
                328,
                149,
                372,
                93,
                73,
                347,
                212,
                307,
                8,
                28,
                42,
                90,
                203,
                153,
                141,
                82,
                243,
                297,
                154,
                64,
                207,
                340,
                229,
                219,
                38,
                91,
                329,
                253,
                184,
                270,
                119,
                29,
                318,
                191,
                309,
                254,
                353,
                294,
                284,
                288,
                106,
                275,
                148,
                159,
                178,
                176,
                233,
                335,
                3,
                236,
                349,
                259,
                132,
                255
              ],
              "selection_validation_trials": [
                96,
                11,
                245,
                342,
                71,
                18,
                330,
                26,
                341,
                319,
                86,
                157,
                339,
                345,
                202,
                244,
                43,
                234,
                249,
                211,
                10,
                89,
                63,
                217,
                238,
                113,
                263,
                235
              ],
              "context_alpha": 1000.0,
              "residualizer_alpha": 1000.0
            }
          ],
          "train_x_sha256": "b729e572ef5868254624b94234277631d104ebc214593b97b5ebf1b179d3d5ff",
          "train_y_sha256": "f6619dba080b2befcb73f15d731ed576344ae4b76dfe7e05deef2bd23a722b5d",
          "train_context_prediction_sha256": "4bdb5b1afe50b7be93e70baf95fa83079510aac0f9079cf2ea5093a74b5536d3",
          "train_neural_prediction_sha256": "f262f291e5188dbf3033fb637664559e1515a9e2c99c860e5b1b156aa7991702",
          "condition_coverage_rule": "max(ceil(0.20*n), n_conditions) when stratifiable"
        }
      ],
      "learner": "linear",
      "outer_training_trials": [
        76,
        292,
        358,
        126,
        116,
        238,
        69,
        20,
        52,
        68,
        63,
        184,
        48,
        51,
        281,
        188,
        91,
        134,
        330,
        294,
        10,
        278,
        354,
        55,
        73,
        6,
        349,
        233,
        309,
        158,
        23,
        102,
        60,
        205,
        3,
        248,
        208,
        80,
        26,
        317,
        255,
        250,
        344,
        322,
        74,
        325,
        152,
        106,
        139,
        2,
        77,
        219,
        333,
        50,
        308,
        119,
        105,
        334,
        141,
        264,
        84,
        142,
        328,
        256,
        163,
        35,
        113,
        36,
        190,
        329,
        206,
        203,
        251,
        307,
        353,
        212,
        369,
        365,
        372,
        271,
        160,
        340,
        220,
        257,
        236,
        181,
        231,
        100,
        85,
        0,
        191,
        261,
        8,
        259,
        254,
        310,
        253,
        331,
        39,
        211,
        284,
        161,
        70,
        7,
        315,
        19,
        289,
        118,
        99,
        229,
        339,
        323,
        287,
        252,
        204,
        187,
        162,
        140,
        199,
        355,
        79,
        132,
        67,
        103,
        45,
        268,
        285,
        318,
        269,
        167,
        327,
        223,
        93,
        59,
        351,
        159,
        297,
        112,
        64,
        336,
        101,
        276,
        150,
        275,
        40,
        165,
        363,
        263,
        347,
        342,
        44,
        34,
        128,
        28,
        108,
        207,
        195,
        178,
        304,
        43,
        83,
        21,
        320,
        131,
        368,
        249,
        370,
        89,
        293,
        198,
        16,
        149,
        226,
        97,
        234,
        18,
        14,
        136,
        367,
        357,
        189,
        265,
        90,
        17,
        157,
        245,
        156,
        341,
        147,
        306,
        283,
        182,
        144,
        228,
        359,
        95,
        202,
        345,
        371,
        47,
        114,
        96,
        319,
        127,
        299,
        94,
        42,
        117,
        38,
        86,
        180,
        244,
        235,
        217,
        176,
        332,
        179,
        120,
        123,
        154,
        286,
        213,
        98,
        153,
        65,
        364,
        173,
        295,
        82,
        242,
        62,
        267,
        58,
        321,
        32,
        148,
        130,
        57,
        29,
        177,
        11,
        104,
        311,
        288,
        71,
        270,
        174,
        166,
        151,
        262,
        348,
        78,
        72,
        335,
        15,
        343,
        243,
        240,
        324,
        356,
        361,
        145
      ],
      "outer_test_trials": [
        373,
        260,
        87,
        107,
        316,
        232,
        185,
        200,
        133,
        338,
        115,
        13,
        277,
        169,
        155,
        41,
        337,
        326,
        110,
        61,
        312,
        66,
        214,
        239,
        346,
        9,
        230,
        170,
        221,
        247,
        172,
        124,
        22,
        209,
        215,
        210,
        164,
        374,
        122,
        12,
        282,
        291,
        56,
        196,
        88,
        241,
        350,
        314,
        296,
        186,
        135,
        37,
        53,
        33,
        274,
        258,
        137,
        129,
        237,
        192,
        290,
        366,
        175,
        280,
        49,
        183,
        24,
        305,
        143,
        216,
        27,
        224,
        272,
        266,
        225,
        303,
        4,
        30,
        222,
        125,
        54,
        352,
        301,
        146,
        273,
        1,
        168,
        218,
        5,
        171,
        92,
        111,
        302,
        75,
        246,
        279,
        300,
        46,
        109,
        313,
        298,
        121,
        193,
        81,
        194,
        25,
        362,
        31,
        197,
        201,
        227,
        138,
        360
      ]
    }
  ]
}
```
