## Supplementary material for "Motor cortical signals predict finger velocity beyond task geometry": Source data and analysis code: ca411c9735959ebb.json

```
{
  "job": {
    "id": "ca411c9735959ebb",
    "config": {
      "dataset": "LINK",
      "group": "development",
      "model": "linear",
      "seed": 20260728,
      "context_mode": "geometry_tensor",
      "file": "sub-Monkey-N_ses-20220810_obj-hjf8k2_ecephys.nwb",
      "signal": "SpikingBandPower",
      "date": "2022-08-10",
      "task": "RD"
    },
    "bootstrap": 500,
    "permutations": 0,
    "references": [
      {
        "table": "primary_analysis/link_fully_nested_metrics.csv",
        "row": 158
      }
    ]
  },
  "code_sha256": "f521cbb9b7859ea5fefbac7eda12229d833abbeed7b51b6263a70b840a98c21f",
  "elapsed_seconds": 14.578352083975915,
  "metrics": {
    "context_r2": 0.6619708989525342,
    "exact_r2": 0.6928849878422322,
    "exact_gain": 0.030914087979365484,
    "replacement_gain": -0.014320546034230545,
    "self_replacement_max_abs_error": 0.0,
    "context_mse": 0.00023616106119823054,
    "exact_mse": 0.00021456320463634132,
    "replacement_mse": 0.0002461659851455807,
    "context_rmse": 0.015367532697158336,
    "exact_rmse": 0.014647976127654677,
    "replacement_rmse": 0.015689677662258733,
    "normalized_context_rmse": 0.5814026927126015,
    "normalized_exact_rmse": 0.5541795765941743,
    "mse_reduction_percent": 9.145392746927177,
    "component_context_rmse": [
      0.01537629704783061,
      0.015358763345182986
    ],
    "component_exact_rmse": [
      0.01481034038509787,
      0.01448379187057803
    ],
    "component_replacement_rmse": [
      0.015815395005330815,
      0.015562944808631752
    ],
    "component_exact_gain": [
      0.02285767632959754,
      0.04017998183923758
    ],
    "exact_gain_ci_low": 0.025511865592524732,
    "exact_gain_ci_high": 0.037326550772151246,
    "train_trials": 262,
    "test_trials": 113,
    "final_context_alpha": 10.0,
    "final_residualizer_alpha": 100.0,
    "innovation_alpha": 10000.0,
    "crossfit_folds": 5,
    "eligible_sources_min": 9,
    "eligible_sources_median": 15.0,
    "source_reuse_max": 4,
    "source_reuse_median_nonzero": 1.0,
    "replacement_distance_mean": 0.07386654473238595,
    "replacement_distance_median": 0.055621971730454065,
    "replacement_penalty_distance_spearman": 0.07011050173967424,
    "permutation_gain_mean": null,
    "permutation_gain_low": null,
    "permutation_gain_high": null,
    "permutation_gains": [],
    "train_indices": [
      37,
      6,
      16,
      347,
      121,
      306,
      17,
      197,
      25,
      84,
      49,
      200,
      284,
      225,
      280,
      266,
      32,
      269,
      212,
      62,
      346,
      161,
      370,
      335,
      148,
      230,
      59,
      103,
      133,
      153,
      226,
      353,
      296,
      160,
      300,
      369,
      77,
      78,
      261,
      81,
      374,
      303,
      250,
      312,
      97,
      276,
      267,
      373,
      278,
      198,
      253,
      57,
      20,
      205,
      113,
      218,
      282,
      88,
      72,
      65,
      141,
      190,
      259,
      257,
      118,
      274,
      158,
      249,
      356,
      367,
      345,
      289,
      247,
      208,
      117,
      254,
      365,
      199,
      152,
      98,
      157,
      74,
      42,
      19,
      242,
      252,
      290,
      47,
      134,
      108,
      139,
      355,
      168,
      221,
      203,
      371,
      234,
      362,
      293,
      360,
      187,
      357,
      240,
      46,
      68,
      86,
      67,
      135,
      13,
      149,
      363,
      101,
      27,
      105,
      125,
      159,
      179,
      350,
      138,
      204,
      53,
      50,
      227,
      368,
      131,
      343,
      95,
      270,
      111,
      87,
      73,
      123,
      171,
      354,
      58,
      136,
      115,
      129,
      315,
      52,
      333,
      178,
      223,
      85,
      358,
      132,
      214,
      271,
      12,
      24,
      255,
      35,
      237,
      55,
      91,
      297,
      288,
      279,
      351,
      124,
      163,
      236,
      188,
      102,
      217,
      364,
      340,
      262,
      201,
      71,
      294,
      186,
      281,
      33,
      313,
      246,
      166,
      40,
      273,
      332,
      337,
      219,
      177,
      174,
      0,
      128,
      229,
      286,
      154,
      264,
      170,
      348,
      28,
      169,
      14,
      359,
      39,
      116,
      143,
      22,
      164,
      181,
      83,
      342,
      327,
      314,
      268,
      61,
      320,
      23,
      352,
      344,
      66,
      51,
      324,
      1,
      29,
      165,
      233,
      162,
      323,
      41,
      309,
      209,
      36,
      94,
      104,
      156,
      338,
      243,
      185,
      207,
      317,
      256,
      127,
      109,
      372,
      325,
      210,
      304,
      228,
      191,
      189,
      106,
      172,
      196,
      82,
      107,
      26,
      328,
      272,
      93,
      216,
      137,
      96,
      331,
      326,
      192,
      155,
      318,
      244,
      251
    ],
    "test_indices": [
      2,
      167,
      292,
      31,
      99,
      3,
      241,
      260,
      56,
      147,
      248,
      301,
      60,
      298,
      5,
      287,
      146,
      175,
      231,
      119,
      275,
      349,
      182,
      4,
      195,
      285,
      258,
      366,
      70,
      142,
      69,
      283,
      112,
      245,
      334,
      114,
      43,
      80,
      180,
      220,
      75,
      126,
      130,
      319,
      336,
      232,
      222,
      302,
      120,
      18,
      330,
      144,
      122,
      34,
      110,
      7,
      76,
      321,
      277,
      30,
      194,
      265,
      183,
      202,
      213,
      145,
      150,
      173,
      176,
      9,
      308,
      322,
      54,
      299,
      215,
      11,
      184,
      15,
      100,
      238,
      263,
      316,
      310,
      79,
      38,
      311,
      224,
      44,
      140,
      48,
      90,
      361,
      8,
      10,
      193,
      64,
      21,
      341,
      151,
      235,
      291,
      206,
      239,
      305,
      63,
      92,
      329,
      45,
      307,
      339,
      295,
      211,
      89
    ],
    "replacement_sources": [
      144,
      322,
      202,
      298,
      308,
      336,
      263,
      151,
      341,
      361,
      145,
      285,
      298,
      31,
      140,
      336,
      142,
      183,
      238,
      144,
      330,
      235,
      211,
      43,
      341,
      301,
      361,
      7,
      311,
      146,
      232,
      336,
      34,
      142,
      245,
      8,
      238,
      307,
      213,
      120,
      248,
      211,
      38,
      301,
      3,
      239,
      235,
      30,
      220,
      361,
      43,
      2,
      329,
      112,
      298,
      366,
      89,
      48,
      235,
      195,
      9,
      213,
      175,
      292,
      180,
      100,
      21,
      322,
      307,
      307,
      99,
      167,
      142,
      145,
      70,
      316,
      64,
      184,
      145,
      231,
      241,
      11,
      8,
      144,
      130,
      220,
      299,
      248,
      10,
      193,
      183,
      18,
      114,
      140,
      239,
      184,
      150,
      195,
      90,
      277,
      146,
      295,
      193,
      8,
      38,
      44,
      122,
      238,
      176,
      180,
      206,
      182,
      142
    ],
    "fold_scopes": [
      {
        "fold": 0,
        "nuisance_train_trials": [
          37,
          6,
          16,
          121,
          306,
          17,
          197,
          25,
          49,
          200,
          284,
          225,
          280,
          266,
          32,
          269,
          212,
          62,
          346,
          161,
          370,
          335,
          148,
          230,
          59,
          103,
          133,
          153,
          226,
          353,
          296,
          160,
          300,
          77,
          261,
          81,
          374,
          303,
          250,
          312,
          97,
          276,
          267,
          278,
          198,
          253,
          57,
          20,
          205,
          113,
          218,
          282,
          65,
          141,
          190,
          257,
          118,
          274,
          249,
          345,
          208,
          117,
          254,
          199,
          152,
          98,
          157,
          74,
          42,
          19,
          252,
          290,
          47,
          134,
          108,
          139,
          355,
          168,
          203,
          371,
          234,
          362,
          293,
          187,
          357,
          240,
          46,
          68,
          67,
          13,
          149,
          363,
          101,
          27,
          105,
          125,
          179,
          350,
          138,
          204,
          53,
          131,
          343,
          95,
          270,
          111,
          87,
          73,
          171,
          354,
          58,
          115,
          129,
          315,
          52,
          333,
          178,
          85,
          358,
          132,
          214,
          271,
          12,
          24,
          255,
          35,
          91,
          297,
          288,
          279,
          351,
          124,
          188,
          102,
          364,
          340,
          71,
          281,
          313,
          246,
          166,
          40,
          273,
          337,
          219,
          177,
          0,
          229,
          170,
          348,
          28,
          169,
          14,
          39,
          116,
          143,
          22,
          181,
          83,
          342,
          327,
          314,
          268,
          61,
          320,
          23,
          352,
          344,
          66,
          51,
          324,
          1,
          29,
          165,
          233,
          162,
          323,
          41,
          309,
          36,
          94,
          104,
          156,
          338,
          243,
          185,
          207,
          317,
          256,
          109,
          325,
          304,
          228,
          191,
          189,
          196,
          82,
          107,
          26,
          328,
          93,
          96,
          331,
          326,
          192,
          155,
          318,
          244,
          251
        ],
        "nuisance_validation_trials": [
          347,
          84,
          369,
          78,
          373,
          88,
          72,
          259,
          158,
          356,
          367,
          289,
          247,
          365,
          242,
          221,
          360,
          86,
          135,
          159,
          50,
          227,
          368,
          123,
          136,
          223,
          237,
          55,
          163,
          236,
          217,
          262,
          201,
          294,
          186,
          33,
          332,
          174,
          128,
          286,
          154,
          264,
          359,
          164,
          209,
          127,
          372,
          210,
          106,
          172,
          272,
          216,
          137
        ],
        "selection_train_trials": [
          273,
          282,
          104,
          284,
          293,
          219,
          65,
          244,
          276,
          342,
          208,
          370,
          317,
          68,
          97,
          73,
          155,
          270,
          279,
          269,
          14,
          335,
          309,
          337,
          101,
          95,
          157,
          312,
          57,
          214,
          352,
          374,
          132,
          166,
          91,
          189,
          59,
          67,
          32,
          254,
          233,
          6,
          179,
          113,
          363,
          93,
          13,
          325,
          1,
          42,
          74,
          121,
          162,
          20,
          204,
          196,
          243,
          82,
          362,
          19,
          185,
          340,
          306,
          261,
          351,
          314,
          39,
          51,
          118,
          83,
          111,
          124,
          255,
          230,
          181,
          280,
          278,
          71,
          207,
          333,
          371,
          212,
          152,
          27,
          328,
          138,
          116,
          36,
          344,
          281,
          25,
          105,
          24,
          234,
          49,
          326,
          77,
          240,
          160,
          115,
          257,
          129,
          364,
          246,
          139,
          143,
          66,
          107,
          28,
          26,
          304,
          250,
          156,
          320,
          117,
          313,
          268,
          198,
          225,
          324,
          290,
          197,
          165,
          228,
          226,
          22,
          53,
          12,
          252,
          17,
          16,
          354,
          131,
          81,
          134,
          353,
          205,
          40,
          46,
          297,
          327,
          274,
          288,
          267,
          343,
          271,
          37,
          29,
          318,
          190,
          52,
          199,
          315,
          94,
          229,
          345,
          296,
          253,
          358,
          171,
          62,
          187,
          35,
          192,
          96,
          251,
          331
        ],
        "selection_validation_trials": [
          303,
          133,
          61,
          23,
          103,
          338,
          355,
          249,
          125,
          168,
          169,
          348,
          218,
          148,
          41,
          178,
          256,
          47,
          153,
          109,
          346,
          357,
          98,
          191,
          0,
          149,
          58,
          203,
          108,
          200,
          300,
          87,
          141,
          170,
          350,
          323,
          188,
          177,
          161,
          102,
          85,
          266
        ],
        "context_alpha": 1.0,
        "residualizer_alpha": 100.0
      },
      {
        "fold": 1,
        "nuisance_train_trials": [
          37,
          6,
          347,
          121,
          306,
          17,
          197,
          25,
          84,
          49,
          200,
          225,
          280,
          32,
          212,
          62,
          346,
          161,
          370,
          335,
          148,
          230,
          59,
          103,
          226,
          296,
          300,
          369,
          77,
          78,
          261,
          374,
          303,
          250,
          97,
          276,
          373,
          198,
          253,
          57,
          113,
          218,
          282,
          88,
          72,
          65,
          141,
          259,
          257,
          118,
          274,
          158,
          356,
          367,
          345,
          289,
          247,
          208,
          254,
          365,
          152,
          98,
          157,
          42,
          19,
          242,
          252,
          290,
          47,
          134,
          108,
          139,
          168,
          221,
          203,
          234,
          362,
          293,
          360,
          187,
          357,
          240,
          46,
          68,
          86,
          67,
          135,
          363,
          101,
          27,
          105,
          125,
          159,
          179,
          350,
          204,
          50,
          227,
          368,
          343,
          95,
          270,
          111,
          73,
          123,
          171,
          354,
          58,
          136,
          115,
          129,
          315,
          52,
          333,
          178,
          223,
          85,
          358,
          132,
          214,
          12,
          24,
          255,
          237,
          55,
          91,
          297,
          288,
          351,
          124,
          163,
          236,
          102,
          217,
          364,
          340,
          262,
          201,
          294,
          186,
          33,
          246,
          166,
          273,
          332,
          337,
          219,
          174,
          0,
          128,
          229,
          286,
          154,
          264,
          170,
          348,
          28,
          169,
          14,
          359,
          39,
          164,
          83,
          342,
          314,
          268,
          23,
          352,
          66,
          324,
          29,
          162,
          309,
          209,
          36,
          94,
          338,
          243,
          185,
          207,
          317,
          256,
          127,
          372,
          325,
          210,
          304,
          228,
          191,
          189,
          106,
          172,
          196,
          82,
          107,
          26,
          328,
          272,
          93,
          216,
          137,
          96,
          331,
          326,
          192,
          155,
          318,
          244,
          251
        ],
        "nuisance_validation_trials": [
          16,
          284,
          266,
          269,
          133,
          153,
          353,
          160,
          81,
          312,
          267,
          278,
          20,
          205,
          190,
          249,
          117,
          199,
          74,
          355,
          371,
          13,
          149,
          138,
          53,
          131,
          87,
          271,
          35,
          279,
          188,
          71,
          281,
          313,
          40,
          177,
          116,
          143,
          22,
          181,
          327,
          61,
          320,
          344,
          51,
          1,
          165,
          233,
          323,
          41,
          104,
          156,
          109
        ],
        "selection_train_trials": [
          359,
          237,
          253,
          337,
          328,
          240,
          315,
          297,
          368,
          84,
          55,
          262,
          59,
          132,
          282,
          338,
          354,
          350,
          242,
          39,
          108,
          207,
          25,
          105,
          85,
          364,
          129,
          77,
          102,
          0,
          88,
          33,
          17,
          303,
          318,
          342,
          204,
          363,
          362,
          107,
          255,
          247,
          276,
          230,
          254,
          370,
          223,
          65,
          26,
          93,
          236,
          268,
          221,
          225,
          228,
          309,
          272,
          252,
          127,
          42,
          293,
          210,
          346,
          19,
          172,
          358,
          196,
          229,
          201,
          162,
          158,
          187,
          372,
          209,
          347,
          141,
          115,
          294,
          166,
          49,
          348,
          83,
          178,
          259,
          243,
          216,
          200,
          343,
          357,
          325,
          360,
          227,
          289,
          37,
          73,
          118,
          36,
          251,
          331,
          134,
          296,
          270,
          174,
          106,
          286,
          125,
          123,
          50,
          365,
          136,
          333,
          111,
          98,
          170,
          191,
          369,
          340,
          304,
          261,
          23,
          155,
          68,
          72,
          29,
          157,
          159,
          257,
          234,
          219,
          113,
          152,
          6,
          97,
          24,
          91,
          273,
          14,
          352,
          171,
          164,
          264,
          335,
          12,
          57,
          374,
          161,
          226,
          124,
          169,
          66,
          326,
          186,
          67,
          103,
          95,
          314,
          121,
          148,
          185,
          28,
          208,
          94,
          317,
          154,
          246,
          32,
          256
        ],
        "selection_validation_trials": [
          52,
          198,
          214,
          86,
          274,
          332,
          197,
          244,
          356,
          203,
          46,
          373,
          290,
          27,
          82,
          345,
          351,
          62,
          306,
          168,
          139,
          288,
          96,
          135,
          128,
          137,
          367,
          217,
          47,
          189,
          58,
          280,
          192,
          212,
          324,
          179,
          78,
          101,
          300,
          163,
          218,
          250
        ],
        "context_alpha": 1.0,
        "residualizer_alpha": 100.0
      },
      {
        "fold": 2,
        "nuisance_train_trials": [
          37,
          16,
          347,
          121,
          306,
          17,
          84,
          49,
          200,
          284,
          225,
          280,
          266,
          269,
          212,
          346,
          370,
          148,
          230,
          59,
          133,
          153,
          353,
          296,
          160,
          300,
          369,
          78,
          261,
          81,
          303,
          250,
          312,
          97,
          267,
          373,
          278,
          198,
          253,
          20,
          205,
          218,
          282,
          88,
          72,
          141,
          190,
          259,
          118,
          158,
          249,
          356,
          367,
          289,
          247,
          117,
          254,
          365,
          199,
          152,
          157,
          74,
          242,
          252,
          290,
          47,
          134,
          139,
          355,
          168,
          221,
          203,
          371,
          234,
          362,
          293,
          360,
          187,
          357,
          240,
          46,
          68,
          86,
          67,
          135,
          13,
          149,
          101,
          27,
          105,
          125,
          159,
          350,
          138,
          204,
          53,
          50,
          227,
          368,
          131,
          270,
          87,
          73,
          123,
          171,
          58,
          136,
          115,
          52,
          333,
          178,
          223,
          85,
          358,
          132,
          214,
          271,
          24,
          35,
          237,
          55,
          297,
          279,
          163,
          236,
          188,
          102,
          217,
          340,
          262,
          201,
          71,
          294,
          186,
          281,
          33,
          313,
          246,
          40,
          273,
          332,
          337,
          219,
          177,
          174,
          0,
          128,
          229,
          286,
          154,
          264,
          170,
          348,
          28,
          169,
          14,
          359,
          39,
          116,
          143,
          22,
          164,
          181,
          342,
          327,
          314,
          61,
          320,
          23,
          344,
          51,
          1,
          29,
          165,
          233,
          162,
          323,
          41,
          209,
          36,
          94,
          104,
          156,
          338,
          243,
          185,
          207,
          127,
          109,
          372,
          325,
          210,
          304,
          228,
          189,
          106,
          172,
          196,
          82,
          107,
          26,
          272,
          93,
          216,
          137,
          96,
          331,
          192,
          318,
          244
        ],
        "nuisance_validation_trials": [
          6,
          197,
          25,
          32,
          62,
          161,
          335,
          103,
          226,
          77,
          374,
          276,
          57,
          113,
          65,
          257,
          274,
          345,
          208,
          98,
          42,
          19,
          108,
          363,
          179,
          343,
          95,
          111,
          354,
          129,
          315,
          12,
          255,
          91,
          288,
          351,
          124,
          364,
          166,
          83,
          268,
          352,
          66,
          324,
          309,
          317,
          256,
          191,
          328,
          326,
          155,
          251
        ],
        "selection_train_trials": [
          303,
          13,
          348,
          59,
          266,
          259,
          105,
          87,
          280,
          73,
          185,
          172,
          50,
          314,
          58,
          269,
          225,
          33,
          294,
          128,
          293,
          347,
          102,
          244,
          219,
          356,
          353,
          247,
          368,
          118,
          85,
          131,
          331,
          333,
          159,
          41,
          346,
          342,
          327,
          134,
          36,
          74,
          192,
          106,
          186,
          237,
          246,
          297,
          84,
          261,
          61,
          306,
          236,
          156,
          109,
          158,
          252,
          320,
          218,
          35,
          53,
          117,
          332,
          37,
          201,
          72,
          271,
          373,
          250,
          204,
          370,
          177,
          116,
          325,
          81,
          71,
          169,
          369,
          188,
          372,
          16,
          149,
          189,
          360,
          49,
          47,
          22,
          143,
          52,
          164,
          51,
          157,
          17,
          14,
          137,
          304,
          254,
          136,
          270,
          24,
          205,
          212,
          187,
          160,
          203,
          190,
          55,
          355,
          135,
          221,
          107,
          290,
          152,
          39,
          170,
          209,
          242,
          365,
          121,
          154,
          312,
          240,
          174,
          338,
          67,
          28,
          178,
          20,
          101,
          78,
          286,
          217,
          82,
          27,
          141,
          279,
          29,
          127,
          371,
          133,
          46,
          278,
          272,
          230,
          198,
          228,
          344,
          168,
          96,
          233,
          362,
          199,
          300,
          23,
          200,
          262,
          214,
          153,
          132,
          88,
          273,
          163,
          40,
          357,
          253,
          138,
          223,
          337
        ],
        "selection_validation_trials": [
          249,
          104,
          94,
          196,
          282,
          162,
          1,
          93,
          123,
          165,
          148,
          264,
          0,
          139,
          350,
          284,
          207,
          229,
          281,
          289,
          171,
          125,
          227,
          216,
          210,
          86,
          340,
          97,
          359,
          115,
          367,
          318,
          323,
          267,
          313,
          296,
          68,
          358,
          181,
          243,
          234,
          26
        ],
        "context_alpha": 1.0,
        "residualizer_alpha": 1000.0
      },
      {
        "fold": 3,
        "nuisance_train_trials": [
          37,
          6,
          16,
          347,
          306,
          17,
          197,
          25,
          84,
          49,
          284,
          225,
          280,
          266,
          32,
          269,
          62,
          161,
          335,
          230,
          103,
          133,
          153,
          226,
          353,
          296,
          160,
          300,
          369,
          77,
          78,
          81,
          374,
          303,
          312,
          97,
          276,
          267,
          373,
          278,
          57,
          20,
          205,
          113,
          218,
          88,
          72,
          65,
          190,
          259,
          257,
          118,
          274,
          158,
          249,
          356,
          367,
          345,
          289,
          247,
          208,
          117,
          254,
          365,
          199,
          98,
          157,
          74,
          42,
          19,
          242,
          47,
          108,
          139,
          355,
          168,
          221,
          371,
          293,
          360,
          357,
          240,
          86,
          135,
          13,
          149,
          363,
          125,
          159,
          179,
          350,
          138,
          53,
          50,
          227,
          368,
          131,
          343,
          95,
          270,
          111,
          87,
          123,
          171,
          354,
          58,
          136,
          115,
          129,
          315,
          333,
          178,
          223,
          358,
          132,
          271,
          12,
          255,
          35,
          237,
          55,
          91,
          297,
          288,
          279,
          351,
          124,
          163,
          236,
          188,
          102,
          217,
          364,
          340,
          262,
          201,
          71,
          294,
          186,
          281,
          33,
          313,
          246,
          166,
          40,
          273,
          332,
          177,
          174,
          0,
          128,
          286,
          154,
          264,
          348,
          169,
          359,
          39,
          116,
          143,
          22,
          164,
          181,
          83,
          327,
          314,
          268,
          61,
          320,
          23,
          352,
          344,
          66,
          51,
          324,
          1,
          165,
          233,
          162,
          323,
          41,
          309,
          209,
          36,
          104,
          156,
          338,
          243,
          185,
          207,
          317,
          256,
          127,
          109,
          372,
          325,
          210,
          228,
          191,
          189,
          106,
          172,
          196,
          328,
          272,
          216,
          137,
          326,
          155,
          251
        ],
        "nuisance_validation_trials": [
          121,
          200,
          212,
          346,
          370,
          148,
          59,
          261,
          250,
          198,
          253,
          282,
          141,
          152,
          252,
          290,
          134,
          203,
          234,
          362,
          187,
          46,
          68,
          67,
          101,
          27,
          105,
          204,
          73,
          52,
          85,
          214,
          24,
          337,
          219,
          229,
          170,
          28,
          14,
          342,
          29,
          94,
          304,
          82,
          107,
          26,
          93,
          96,
          331,
          192,
          318,
          244
        ],
        "selection_train_trials": [
          356,
          83,
          199,
          32,
          233,
          332,
          95,
          16,
          98,
          158,
          17,
          41,
          155,
          171,
          251,
          97,
          225,
          350,
          164,
          117,
          196,
          13,
          86,
          179,
          55,
          172,
          190,
          328,
          210,
          181,
          369,
          62,
          262,
          345,
          314,
          160,
          323,
          149,
          300,
          368,
          288,
          324,
          207,
          201,
          264,
          125,
          188,
          315,
          61,
          255,
          294,
          123,
          174,
          338,
          58,
          223,
          191,
          113,
          280,
          209,
          205,
          274,
          20,
          352,
          335,
          154,
          103,
          12,
          358,
          325,
          23,
          163,
          254,
          137,
          355,
          267,
          344,
          303,
          0,
          169,
          351,
          189,
          340,
          143,
          197,
          51,
          273,
          40,
          374,
          128,
          133,
          276,
          25,
          367,
          278,
          111,
          247,
          357,
          131,
          347,
          132,
          217,
          136,
          186,
          91,
          281,
          33,
          78,
          326,
          102,
          36,
          208,
          246,
          320,
          364,
          228,
          135,
          116,
          371,
          221,
          286,
          259,
          53,
          242,
          237,
          37,
          165,
          1,
          270,
          373,
          178,
          124,
          106,
          127,
          293,
          168,
          129,
          243,
          88,
          161,
          343,
          363,
          157,
          159,
          65,
          266,
          49,
          177,
          72,
          162,
          156,
          74,
          360,
          47,
          138,
          218,
          296,
          309,
          297,
          185,
          279,
          268,
          236,
          39,
          108,
          353,
          272,
          115
        ],
        "selection_validation_trials": [
          71,
          354,
          230,
          19,
          269,
          104,
          42,
          22,
          84,
          50,
          87,
          365,
          139,
          226,
          306,
          348,
          35,
          372,
          216,
          257,
          312,
          109,
          118,
          77,
          284,
          66,
          227,
          313,
          249,
          240,
          81,
          317,
          166,
          153,
          359,
          256,
          327,
          271,
          333,
          6,
          289,
          57
        ],
        "context_alpha": 0.1,
        "residualizer_alpha": 1000.0
      },
      {
        "fold": 4,
        "nuisance_train_trials": [
          6,
          16,
          347,
          121,
          197,
          25,
          84,
          200,
          284,
          266,
          32,
          269,
          212,
          62,
          346,
          161,
          370,
          335,
          148,
          59,
          103,
          133,
          153,
          226,
          353,
          160,
          369,
          77,
          78,
          261,
          81,
          374,
          250,
          312,
          276,
          267,
          373,
          278,
          198,
          253,
          57,
          20,
          205,
          113,
          282,
          88,
          72,
          65,
          141,
          190,
          259,
          257,
          274,
          158,
          249,
          356,
          367,
          345,
          289,
          247,
          208,
          117,
          365,
          199,
          152,
          98,
          74,
          42,
          19,
          242,
          252,
          290,
          134,
          108,
          355,
          221,
          203,
          371,
          234,
          362,
          360,
          187,
          46,
          68,
          86,
          67,
          135,
          13,
          149,
          363,
          101,
          27,
          105,
          159,
          179,
          138,
          204,
          53,
          50,
          227,
          368,
          131,
          343,
          95,
          111,
          87,
          73,
          123,
          354,
          136,
          129,
          315,
          52,
          223,
          85,
          214,
          271,
          12,
          24,
          255,
          35,
          237,
          55,
          91,
          288,
          279,
          351,
          124,
          163,
          236,
          188,
          217,
          364,
          262,
          201,
          71,
          294,
          186,
          281,
          33,
          313,
          166,
          40,
          332,
          337,
          219,
          177,
          174,
          128,
          229,
          286,
          154,
          264,
          170,
          28,
          14,
          359,
          116,
          143,
          22,
          164,
          181,
          83,
          342,
          327,
          268,
          61,
          320,
          352,
          344,
          66,
          51,
          324,
          1,
          29,
          165,
          233,
          323,
          41,
          309,
          209,
          94,
          104,
          156,
          317,
          256,
          127,
          109,
          372,
          210,
          304,
          191,
          106,
          172,
          82,
          107,
          26,
          328,
          272,
          93,
          216,
          137,
          96,
          331,
          326,
          192,
          155,
          318,
          244,
          251
        ],
        "nuisance_validation_trials": [
          37,
          306,
          17,
          49,
          225,
          280,
          230,
          296,
          300,
          303,
          97,
          218,
          118,
          254,
          157,
          47,
          139,
          168,
          293,
          357,
          240,
          125,
          350,
          270,
          171,
          58,
          115,
          333,
          178,
          358,
          132,
          297,
          102,
          340,
          246,
          273,
          0,
          348,
          169,
          39,
          314,
          23,
          162,
          36,
          338,
          243,
          185,
          207,
          325,
          228,
          189,
          196
        ],
        "selection_train_trials": [
          32,
          12,
          353,
          67,
          278,
          237,
          197,
          131,
          344,
          73,
          208,
          209,
          309,
          155,
          164,
          72,
          337,
          312,
          94,
          214,
          266,
          347,
          165,
          282,
          317,
          257,
          59,
          368,
          138,
          98,
          154,
          40,
          221,
          290,
          343,
          372,
          360,
          335,
          289,
          22,
          323,
          65,
          163,
          170,
          264,
          57,
          174,
          177,
          91,
          201,
          121,
          127,
          249,
          244,
          192,
          342,
          123,
          53,
          200,
          205,
          84,
          6,
          26,
          354,
          95,
          161,
          33,
          35,
          326,
          129,
          1,
          81,
          143,
          204,
          28,
          128,
          365,
          369,
          352,
          261,
          25,
          359,
          160,
          250,
          51,
          141,
          256,
          272,
          159,
          61,
          96,
          105,
          187,
          294,
          24,
          27,
          156,
          233,
          199,
          85,
          106,
          247,
          217,
          198,
          148,
          124,
          137,
          93,
          276,
          226,
          152,
          188,
          219,
          153,
          29,
          268,
          46,
          82,
          181,
          133,
          363,
          86,
          274,
          203,
          78,
          236,
          55,
          191,
          210,
          134,
          216,
          13,
          113,
          367,
          179,
          227,
          262,
          286,
          103,
          364,
          370,
          251,
          279,
          71,
          50,
          166,
          259,
          234,
          371,
          101,
          355,
          242,
          269,
          318,
          62,
          83,
          255,
          313,
          281,
          271,
          346,
          332,
          186,
          108,
          104,
          320,
          328,
          212
        ],
        "selection_validation_trials": [
          362,
          41,
          331,
          87,
          351,
          107,
          304,
          356,
          74,
          116,
          374,
          252,
          190,
          149,
          88,
          68,
          52,
          135,
          373,
          16,
          158,
          229,
          109,
          20,
          172,
          288,
          117,
          19,
          223,
          66,
          111,
          14,
          42,
          345,
          324,
          136,
          77,
          267,
          284,
          327,
          253,
          315
        ],
        "context_alpha": 0.1,
        "residualizer_alpha": 1000.0
      }
    ]
  },
  "residual_selection_audit": [
    {
      "selection_mode": "pipeline_nested",
      "selection_seed": 20261029,
      "selected_alpha": 10000.0,
      "scores": {
        "0.1": [
          -0.055754465701442955,
          -0.07190644803467665,
          -0.022315389276699245
        ],
        "1.0": [
          -0.055594003868329106,
          -0.07173435246079625,
          -0.022161250242373046
        ],
        "10.0": [
          -0.05400407366344794,
          -0.07003034733074119,
          -0.02063613353088586
        ],
        "100.0": [
          -0.039444685374910485,
          -0.05451225670909882,
          -0.006842516219543076
        ],
        "1000.0": [
          0.036032965532486846,
          0.02516747492416682,
          0.06036111557787544
        ],
        "10000.0": [
          0.07389203719257506,
          0.07257495704270651,
          0.08067606167473443
        ],
        "100000.0": [
          0.016771173451540684,
          0.01759906989609205,
          0.01790002782907883
        ]
      },
      "folds": [
        {
          "fold": 0,
          "training_trials": [
            37,
            347,
            306,
            17,
            197,
            25,
            84,
            49,
            200,
            284,
            266,
            32,
            269,
            346,
            370,
            335,
            103,
            133,
            153,
            353,
            296,
            160,
            300,
            369,
            261,
            81,
            374,
            250,
            312,
            97,
            267,
            278,
            253,
            20,
            113,
            218,
            282,
            88,
            72,
            65,
            190,
            118,
            274,
            158,
            249,
            356,
            367,
            345,
            208,
            117,
            365,
            152,
            98,
            74,
            19,
            242,
            290,
            108,
            355,
            168,
            221,
            203,
            371,
            234,
            293,
            360,
            240,
            68,
            67,
            135,
            13,
            149,
            27,
            105,
            125,
            159,
            179,
            350,
            204,
            53,
            50,
            368,
            131,
            343,
            95,
            270,
            73,
            123,
            171,
            354,
            136,
            115,
            129,
            315,
            52,
            333,
            178,
            358,
            24,
            35,
            91,
            297,
            288,
            351,
            124,
            163,
            236,
            102,
            217,
            364,
            340,
            262,
            201,
            71,
            294,
            33,
            313,
            40,
            273,
            332,
            337,
            219,
            174,
            0,
            154,
            264,
            348,
            169,
            14,
            39,
            143,
            22,
            181,
            83,
            342,
            268,
            61,
            320,
            23,
            352,
            344,
            66,
            51,
            324,
            29,
            165,
            233,
            41,
            309,
            104,
            156,
            243,
            256,
            109,
            325,
            304,
            228,
            106,
            172,
            196,
            82,
            26,
            328,
            272,
            93,
            216,
            96,
            331,
            326,
            192,
            155,
            318,
            244,
            251
          ],
          "validation_trials": [
            6,
            16,
            121,
            225,
            280,
            212,
            62,
            161,
            148,
            230,
            59,
            226,
            77,
            78,
            303,
            276,
            373,
            198,
            57,
            205,
            141,
            259,
            257,
            289,
            247,
            254,
            199,
            157,
            42,
            252,
            47,
            134,
            139,
            362,
            187,
            357,
            46,
            86,
            363,
            101,
            138,
            227,
            111,
            87,
            58,
            223,
            85,
            132,
            214,
            271,
            12,
            255,
            237,
            55,
            279,
            188,
            186,
            281,
            246,
            166,
            177,
            128,
            229,
            286,
            170,
            28,
            359,
            116,
            164,
            327,
            314,
            1,
            162,
            323,
            209,
            36,
            94,
            338,
            185,
            207,
            317,
            127,
            372,
            210,
            191,
            189,
            107,
            137
          ],
          "nuisance_crossfit_seed": 20262029,
          "final_nuisance_selection_seed": 20262079,
          "final_nuisance_selection_train": [
            19,
            65,
            143,
            309,
            315,
            24,
            98,
            95,
            369,
            49,
            74,
            345,
            27,
            374,
            172,
            158,
            165,
            266,
            358,
            88,
            325,
            293,
            274,
            51,
            53,
            370,
            197,
            297,
            250,
            155,
            261,
            71,
            328,
            67,
            181,
            84,
            17,
            133,
            20,
            124,
            68,
            350,
            300,
            203,
            284,
            269,
            228,
            364,
            81,
            208,
            29,
            169,
            163,
            221,
            340,
            93,
            242,
            50,
            346,
            152,
            204,
            96,
            106,
            233,
            360,
            201,
            168,
            135,
            190,
            256,
            278,
            108,
            109,
            367,
            290,
            337,
            333,
            149,
            171,
            324,
            270,
            102,
            178,
            13,
            179,
            22,
            332,
            97,
            115,
            288,
            354,
            356,
            118,
            282,
            244,
            343,
            368,
            136,
            268,
            192,
            251,
            154,
            41,
            216,
            234,
            264,
            104,
            219,
            353,
            312,
            236,
            125,
            103,
            347,
            32,
            331,
            351,
            23,
            313,
            129,
            294,
            40,
            14,
            113,
            73,
            352,
            262,
            35,
            218,
            159,
            52,
            318,
            304,
            342,
            273,
            267,
            196,
            131,
            39
          ],
          "final_nuisance_selection_validation": [
            61,
            320,
            105,
            249,
            160,
            306,
            326,
            371,
            91,
            348,
            296,
            156,
            355,
            66,
            240,
            26,
            365,
            33,
            344,
            83,
            200,
            253,
            335,
            37,
            72,
            174,
            0,
            82,
            117,
            243,
            217,
            153,
            25,
            272,
            123
          ],
          "context_alpha": 1.0,
          "residualizer_alpha": 1000.0,
          "nuisance_scopes": [
            {
              "fold": 0,
              "nuisance_train_trials": [
                37,
                347,
                306,
                17,
                197,
                84,
                200,
                284,
                266,
                32,
                269,
                346,
                370,
                335,
                103,
                133,
                153,
                160,
                300,
                369,
                250,
                312,
                97,
                267,
                278,
                20,
                113,
                218,
                282,
                88,
                72,
                65,
                190,
                274,
                249,
                356,
                367,
                345,
                117,
                365,
                152,
                98,
                74,
                19,
                242,
                290,
                108,
                355,
                168,
                221,
                203,
                234,
                293,
                68,
                13,
                149,
                105,
                159,
                53,
                50,
                368,
                131,
                343,
                95,
                171,
                354,
                136,
                115,
                129,
                315,
                333,
                178,
                35,
                91,
                297,
                288,
                351,
                124,
                163,
                236,
                102,
                217,
                364,
                340,
                262,
                201,
                71,
                294,
                33,
                40,
                273,
                332,
                337,
                174,
                0,
                154,
                264,
                348,
                169,
                14,
                39,
                143,
                22,
                181,
                83,
                342,
                268,
                61,
                320,
                23,
                352,
                344,
                66,
                51,
                324,
                29,
                165,
                233,
                41,
                309,
                156,
                243,
                256,
                109,
                325,
                304,
                228,
                172,
                196,
                26,
                272,
                93,
                216,
                96,
                331,
                326,
                192,
                244,
                251
              ],
              "nuisance_validation_trials": [
                25,
                49,
                353,
                296,
                261,
                81,
                374,
                253,
                118,
                158,
                208,
                371,
                360,
                240,
                67,
                135,
                27,
                125,
                179,
                350,
                204,
                270,
                73,
                123,
                52,
                358,
                24,
                313,
                219,
                104,
                106,
                82,
                328,
                155,
                318
              ],
              "selection_train_trials": [
                251,
                105,
                344,
                345,
                300,
                98,
                367,
                335,
                192,
                273,
                83,
                342,
                103,
                274,
                243,
                340,
                20,
                312,
                354,
                165,
                50,
                290,
                233,
                203,
                348,
                29,
                352,
                201,
                282,
                23,
                347,
                293,
                325,
                267,
                346,
                169,
                0,
                171,
                326,
                262,
                88,
                154,
                66,
                33,
                234,
                109,
                32,
                266,
                333,
                343,
                37,
                172,
                200,
                163,
                136,
                370,
                181,
                35,
                190,
                129,
                242,
                365,
                131,
                14,
                351,
                272,
                268,
                72,
                249,
                278,
                17,
                368,
                168,
                264,
                228,
                331,
                306,
                71,
                96,
                108,
                74,
                355,
                160,
                320,
                68,
                91,
                61,
                196,
                269,
                309,
                153,
                364,
                41,
                294,
                152,
                178,
                297,
                217,
                256,
                93,
                156,
                304,
                95,
                369,
                174,
                26,
                324,
                113,
                117,
                133,
                356
              ],
              "selection_validation_trials": [
                159,
                19,
                13,
                315,
                39,
                143,
                124,
                97,
                65,
                102,
                40,
                84,
                332,
                197,
                216,
                337,
                51,
                115,
                288,
                22,
                244,
                218,
                149,
                236,
                284,
                221,
                53,
                250
              ],
              "context_alpha": 10.0,
              "residualizer_alpha": 1000.0
            },
            {
              "fold": 1,
              "nuisance_train_trials": [
                37,
                347,
                306,
                25,
                84,
                49,
                200,
                284,
                266,
                269,
                346,
                370,
                335,
                133,
                353,
                296,
                160,
                369,
                261,
                81,
                374,
                250,
                97,
                267,
                278,
                253,
                20,
                282,
                88,
                190,
                118,
                274,
                158,
                249,
                356,
                367,
                345,
                208,
                117,
                365,
                152,
                98,
                74,
                19,
                242,
                290,
                108,
                355,
                168,
                221,
                371,
                234,
                360,
                240,
                68,
                67,
                135,
                13,
                149,
                27,
                105,
                125,
                159,
                179,
                350,
                204,
                50,
                368,
                343,
                270,
                73,
                123,
                171,
                354,
                115,
                129,
                52,
                333,
                178,
                358,
                24,
                91,
                297,
                288,
                124,
                163,
                236,
                102,
                364,
                340,
                262,
                201,
                71,
                294,
                313,
                40,
                273,
                332,
                219,
                174,
                0,
                264,
                348,
                169,
                14,
                39,
                22,
                181,
                342,
                268,
                61,
                320,
                23,
                352,
                344,
                66,
                51,
                324,
                29,
                233,
                41,
                104,
                156,
                243,
                256,
                106,
                172,
                196,
                82,
                26,
                328,
                272,
                93,
                216,
                96,
                155,
                318,
                244,
                251
              ],
              "nuisance_validation_trials": [
                17,
                197,
                32,
                103,
                153,
                300,
                312,
                113,
                218,
                72,
                65,
                203,
                293,
                53,
                131,
                95,
                136,
                315,
                35,
                351,
                217,
                33,
                337,
                154,
                143,
                83,
                165,
                309,
                109,
                325,
                304,
                228,
                331,
                326,
                192
              ],
              "selection_train_trials": [
                174,
                272,
                152,
                267,
                67,
                0,
                273,
                318,
                155,
                270,
                370,
                88,
                37,
                129,
                244,
                19,
                24,
                41,
                123,
                264,
                50,
                274,
                296,
                172,
                168,
                313,
                159,
                133,
                262,
                190,
                96,
                49,
                208,
                82,
                81,
                125,
                345,
                124,
                179,
                29,
                282,
                98,
                365,
                360,
                342,
                261,
                234,
                242,
                27,
                256,
                84,
                306,
                158,
                266,
                115,
                240,
                284,
                354,
                368,
                340,
                160,
                371,
                73,
                163,
                347,
                66,
                102,
                118,
                324,
                369,
                353,
                294,
                40,
                135,
                91,
                149,
                93,
                200,
                253,
                219,
                290,
                216,
                367,
                356,
                350,
                250,
                39,
                344,
                106,
                71,
                269,
                51,
                14,
                355,
                74,
                201,
                105,
                52,
                333,
                251,
                196,
                346,
                364,
                320,
                358,
                20,
                68,
                343,
                171,
                332,
                181
              ],
              "selection_validation_trials": [
                61,
                335,
                236,
                352,
                13,
                249,
                328,
                268,
                26,
                178,
                22,
                374,
                117,
                243,
                288,
                23,
                204,
                25,
                156,
                348,
                297,
                108,
                169,
                104,
                278,
                233,
                221,
                97
              ],
              "context_alpha": 0.1,
              "residualizer_alpha": 100.0
            },
            {
              "fold": 2,
              "nuisance_train_trials": [
                37,
                347,
                17,
                197,
                25,
                84,
                49,
                284,
                32,
                269,
                346,
                370,
                335,
                103,
                133,
                153,
                353,
                296,
                160,
                300,
                369,
                261,
                81,
                374,
                312,
                97,
                267,
                253,
                20,
                113,
                218,
                88,
                72,
                65,
                118,
                274,
                158,
                367,
                345,
                208,
                117,
                365,
                152,
                98,
                74,
                19,
                242,
                290,
                108,
                168,
                221,
                203,
                371,
                293,
                360,
                240,
                67,
                135,
                149,
                27,
                105,
                125,
                159,
                179,
                350,
                204,
                53,
                50,
                368,
                131,
                95,
                270,
                73,
                123,
                171,
                136,
                129,
                315,
                52,
                358,
                24,
                35,
                91,
                351,
                163,
                102,
                217,
                364,
                71,
                33,
                313,
                332,
                337,
                219,
                174,
                0,
                154,
                348,
                169,
                14,
                39,
                143,
                22,
                181,
                83,
                268,
                61,
                320,
                23,
                352,
                344,
                324,
                29,
                165,
                233,
                41,
                309,
                104,
                243,
                109,
                325,
                304,
                228,
                106,
                172,
                196,
                82,
                26,
                328,
                272,
                93,
                216,
                96,
                331,
                326,
                192,
                155,
                318,
                251
              ],
              "nuisance_validation_trials": [
                306,
                200,
                266,
                250,
                278,
                282,
                190,
                249,
                356,
                355,
                234,
                68,
                13,
                343,
                354,
                115,
                333,
                178,
                297,
                288,
                124,
                236,
                340,
                262,
                201,
                294,
                40,
                273,
                264,
                342,
                66,
                51,
                156,
                256,
                244
              ],
              "selection_train_trials": [
                242,
                204,
                337,
                192,
                168,
                81,
                274,
                270,
                149,
                39,
                143,
                152,
                117,
                358,
                179,
                136,
                203,
                328,
                108,
                332,
                325,
                158,
                169,
                91,
                364,
                181,
                344,
                22,
                50,
                98,
                97,
                104,
                240,
                52,
                14,
                20,
                267,
                26,
                33,
                171,
                74,
                326,
                269,
                159,
                312,
                123,
                353,
                221,
                83,
                17,
                82,
                352,
                370,
                174,
                0,
                25,
                345,
                261,
                103,
                290,
                251,
                243,
                37,
                109,
                313,
                72,
                208,
                268,
                53,
                84,
                93,
                367,
                19,
                284,
                196,
                24,
                41,
                233,
                315,
                368,
                369,
                155,
                27,
                320,
                346,
                154,
                300,
                360,
                218,
                216,
                365,
                129,
                118,
                351,
                49,
                296,
                113,
                324,
                106,
                197,
                374,
                293,
                165,
                105,
                331,
                71,
                318,
                153,
                32,
                304,
                29
              ],
              "selection_validation_trials": [
                350,
                219,
                371,
                73,
                347,
                348,
                102,
                125,
                88,
                135,
                131,
                253,
                35,
                65,
                133,
                172,
                23,
                96,
                335,
                272,
                95,
                67,
                309,
                163,
                61,
                160,
                228,
                217
              ],
              "context_alpha": 0.1,
              "residualizer_alpha": 1000.0
            },
            {
              "fold": 3,
              "nuisance_train_trials": [
                37,
                347,
                306,
                17,
                197,
                25,
                84,
                49,
                200,
                266,
                32,
                269,
                370,
                335,
                103,
                153,
                353,
                296,
                300,
                261,
                81,
                374,
                250,
                312,
                97,
                267,
                278,
                253,
                113,
                218,
                282,
                72,
                65,
                190,
                118,
                274,
                158,
                249,
                356,
                367,
                345,
                208,
                117,
                98,
                74,
                19,
                355,
                221,
                203,
                371,
                234,
                293,
                360,
                240,
                68,
                67,
                135,
                13,
                27,
                125,
                179,
                350,
                204,
                53,
                50,
                368,
                131,
                343,
                95,
                270,
                73,
                123,
                354,
                136,
                115,
                315,
                52,
                333,
                178,
                358,
                24,
                35,
                91,
                297,
                288,
                351,
                124,
                236,
                217,
                364,
                340,
                262,
                201,
                71,
                294,
                33,
                313,
                40,
                273,
                332,
                337,
                219,
                174,
                154,
                264,
                14,
                143,
                83,
                342,
                268,
                23,
                344,
                66,
                51,
                324,
                29,
                165,
                233,
                309,
                104,
                156,
                243,
                256,
                109,
                325,
                304,
                228,
                106,
                82,
                328,
                272,
                93,
                216,
                331,
                326,
                192,
                155,
                318,
                244
              ],
              "nuisance_validation_trials": [
                284,
                346,
                133,
                160,
                369,
                20,
                88,
                365,
                152,
                242,
                290,
                108,
                168,
                149,
                105,
                159,
                171,
                129,
                163,
                102,
                0,
                348,
                169,
                39,
                22,
                181,
                61,
                320,
                352,
                41,
                172,
                196,
                26,
                96,
                251
              ],
              "selection_train_trials": [
                17,
                221,
                203,
                95,
                342,
                324,
                218,
                351,
                234,
                360,
                296,
                233,
                318,
                174,
                368,
                306,
                91,
                178,
                32,
                273,
                374,
                364,
                262,
                261,
                367,
                73,
                118,
                83,
                49,
                347,
                37,
                216,
                68,
                156,
                217,
                27,
                117,
                165,
                14,
                103,
                240,
                353,
                143,
                354,
                24,
                123,
                52,
                197,
                125,
                282,
                331,
                35,
                13,
                304,
                312,
                25,
                358,
                115,
                23,
                266,
                272,
                325,
                313,
                228,
                268,
                236,
                33,
                67,
                158,
                104,
                345,
                219,
                356,
                201,
                297,
                335,
                113,
                270,
                155,
                29,
                153,
                332,
                371,
                315,
                343,
                294,
                81,
                53,
                274,
                93,
                288,
                51,
                355,
                97,
                71,
                66,
                337,
                82,
                269,
                190,
                124,
                204,
                333,
                326,
                50,
                40,
                109,
                328,
                250,
                98,
                192
              ],
              "selection_validation_trials": [
                135,
                249,
                370,
                106,
                278,
                267,
                350,
                65,
                19,
                154,
                200,
                72,
                136,
                84,
                253,
                244,
                74,
                309,
                293,
                179,
                264,
                340,
                300,
                344,
                208,
                131,
                256,
                243
              ],
              "context_alpha": 1.0,
              "residualizer_alpha": 1000.0
            },
            {
              "fold": 4,
              "nuisance_train_trials": [
                306,
                17,
                197,
                25,
                49,
                200,
                284,
                266,
                32,
                346,
                103,
                133,
                153,
                353,
                296,
                160,
                300,
                369,
                261,
                81,
                374,
                250,
                312,
                278,
                253,
                20,
                113,
                218,
                282,
                88,
                72,
                65,
                190,
                118,
                158,
                249,
                356,
                208,
                365,
                152,
                242,
                290,
                108,
                355,
                168,
                203,
                371,
                234,
                293,
                360,
                240,
                68,
                67,
                135,
                13,
                149,
                27,
                105,
                125,
                159,
                179,
                350,
                204,
                53,
                131,
                343,
                95,
                270,
                73,
                123,
                171,
                354,
                136,
                115,
                129,
                315,
                52,
                333,
                178,
                358,
                24,
                35,
                297,
                288,
                351,
                124,
                163,
                236,
                102,
                217,
                340,
                262,
                201,
                294,
                33,
                313,
                40,
                273,
                337,
                219,
                0,
                154,
                264,
                348,
                169,
                39,
                143,
                22,
                181,
                83,
                342,
                61,
                320,
                352,
                66,
                51,
                165,
                41,
                309,
                104,
                156,
                256,
                109,
                325,
                304,
                228,
                106,
                172,
                196,
                82,
                26,
                328,
                96,
                331,
                326,
                192,
                155,
                318,
                244,
                251
              ],
              "nuisance_validation_trials": [
                37,
                347,
                84,
                269,
                370,
                335,
                97,
                267,
                274,
                367,
                345,
                117,
                98,
                74,
                19,
                221,
                50,
                368,
                91,
                364,
                71,
                332,
                174,
                14,
                268,
                23,
                344,
                324,
                29,
                233,
                243,
                272,
                93,
                216
              ],
              "selection_train_trials": [
                123,
                284,
                288,
                351,
                22,
                103,
                326,
                52,
                240,
                152,
                249,
                190,
                66,
                360,
                41,
                81,
                17,
                33,
                217,
                61,
                337,
                290,
                171,
                83,
                219,
                68,
                348,
                312,
                172,
                102,
                154,
                253,
                358,
                261,
                124,
                309,
                318,
                331,
                313,
                356,
                315,
                304,
                250,
                300,
                113,
                136,
                350,
                25,
                228,
                156,
                278,
                67,
                354,
                108,
                196,
                294,
                342,
                163,
                13,
                325,
                251,
                369,
                35,
                24,
                160,
                155,
                236,
                343,
                106,
                133,
                26,
                208,
                143,
                131,
                125,
                32,
                203,
                201,
                244,
                51,
                293,
                20,
                149,
                118,
                109,
                53,
                352,
                353,
                0,
                105,
                200,
                159,
                158,
                179,
                282,
                65,
                181,
                49,
                95,
                168,
                115,
                72,
                371,
                340,
                73,
                273,
                270,
                197,
                242,
                346,
                153,
                262
              ],
              "selection_validation_trials": [
                39,
                40,
                82,
                306,
                165,
                266,
                104,
                264,
                169,
                129,
                234,
                204,
                374,
                135,
                256,
                333,
                192,
                320,
                178,
                365,
                88,
                297,
                355,
                27,
                96,
                218,
                328,
                296
              ],
              "context_alpha": 10.0,
              "residualizer_alpha": 1000.0
            }
          ],
          "train_x_sha256": "47fc2c34d3a49e4511d3409829e6c8b8c240f460912b3bb270c2c431a9caacc1",
          "train_y_sha256": "ebad11595d7c1dbad61d62773f6b3910ace46b1cf0040abd95a8550461df047a",
          "train_context_prediction_sha256": "17c13f30d9e40760d91335b3f3c8e2735df10b87e3f5b742d6cbffbfa1340f62",
          "train_neural_prediction_sha256": "6a594fcf0cf2a6314bab2404804d56e14b9c44626e56096128aa95d1be911b00",
          "condition_coverage_rule": "max(ceil(0.20*n), n_conditions) when stratifiable"
        },
        {
          "fold": 1,
          "training_trials": [
            6,
            16,
            347,
            121,
            84,
            200,
            284,
            225,
            280,
            32,
            212,
            62,
            161,
            370,
            148,
            230,
            59,
            133,
            226,
            296,
            160,
            300,
            369,
            77,
            78,
            261,
            81,
            374,
            303,
            97,
            276,
            373,
            198,
            253,
            57,
            20,
            205,
            113,
            282,
            65,
            141,
            259,
            257,
            118,
            158,
            249,
            356,
            367,
            289,
            247,
            117,
            254,
            199,
            98,
            157,
            42,
            19,
            242,
            252,
            290,
            47,
            134,
            108,
            139,
            355,
            362,
            187,
            357,
            240,
            46,
            86,
            67,
            13,
            363,
            101,
            27,
            105,
            125,
            159,
            179,
            350,
            138,
            204,
            53,
            50,
            227,
            131,
            111,
            87,
            58,
            136,
            129,
            315,
            333,
            178,
            223,
            85,
            358,
            132,
            214,
            271,
            12,
            255,
            35,
            237,
            55,
            288,
            279,
            124,
            188,
            364,
            262,
            201,
            71,
            186,
            281,
            313,
            246,
            166,
            40,
            332,
            177,
            174,
            0,
            128,
            229,
            286,
            264,
            170,
            28,
            169,
            359,
            39,
            116,
            164,
            181,
            83,
            342,
            327,
            314,
            61,
            344,
            51,
            1,
            29,
            165,
            162,
            323,
            209,
            36,
            94,
            156,
            338,
            185,
            207,
            317,
            256,
            127,
            109,
            372,
            210,
            191,
            189,
            196,
            82,
            107,
            26,
            328,
            272,
            93,
            137,
            192,
            318,
            244,
            251
          ],
          "validation_trials": [
            37,
            306,
            17,
            197,
            25,
            49,
            266,
            269,
            346,
            335,
            103,
            153,
            353,
            250,
            312,
            267,
            278,
            218,
            88,
            72,
            190,
            274,
            345,
            208,
            365,
            152,
            74,
            168,
            221,
            203,
            371,
            234,
            293,
            360,
            68,
            135,
            149,
            368,
            343,
            95,
            270,
            73,
            123,
            171,
            354,
            115,
            52,
            24,
            91,
            297,
            351,
            163,
            236,
            102,
            217,
            340,
            294,
            33,
            273,
            337,
            219,
            154,
            348,
            14,
            143,
            22,
            268,
            320,
            23,
            352,
            66,
            324,
            233,
            41,
            309,
            104,
            243,
            325,
            304,
            228,
            106,
            172,
            216,
            96,
            331,
            326,
            155
          ],
          "nuisance_crossfit_seed": 20262129,
          "final_nuisance_selection_seed": 20262179,
          "final_nuisance_selection_train": [
            264,
            240,
            254,
            55,
            256,
            198,
            108,
            279,
            164,
            35,
            201,
            113,
            1,
            280,
            87,
            148,
            370,
            192,
            29,
            50,
            57,
            359,
            271,
            27,
            109,
            300,
            26,
            107,
            357,
            28,
            284,
            247,
            276,
            227,
            363,
            131,
            189,
            246,
            205,
            46,
            323,
            344,
            262,
            261,
            162,
            40,
            12,
            186,
            93,
            117,
            159,
            242,
            204,
            212,
            132,
            373,
            13,
            225,
            129,
            86,
            369,
            42,
            230,
            374,
            83,
            290,
            139,
            84,
            179,
            244,
            342,
            372,
            253,
            347,
            136,
            157,
            188,
            32,
            160,
            137,
            78,
            39,
            105,
            59,
            174,
            62,
            111,
            350,
            207,
            286,
            251,
            209,
            288,
            237,
            328,
            281,
            315,
            226,
            362,
            289,
            61,
            199,
            138,
            200,
            249,
            36,
            364,
            124,
            333,
            158,
            85,
            156,
            178,
            296,
            196,
            58,
            229,
            303,
            272,
            282,
            127,
            255,
            355,
            16,
            47,
            133,
            338,
            332,
            210,
            20,
            51,
            259,
            252,
            327,
            181,
            81,
            67,
            177,
            313,
            165
          ],
          "final_nuisance_selection_validation": [
            257,
            82,
            53,
            317,
            214,
            98,
            71,
            128,
            125,
            19,
            223,
            166,
            187,
            6,
            77,
            65,
            314,
            161,
            116,
            118,
            170,
            318,
            169,
            185,
            0,
            134,
            121,
            101,
            356,
            191,
            141,
            97,
            358,
            94,
            367
          ],
          "context_alpha": 0.1,
          "residualizer_alpha": 1000.0,
          "nuisance_scopes": [
            {
              "fold": 0,
              "nuisance_train_trials": [
                6,
                16,
                347,
                121,
                84,
                284,
                225,
                212,
                62,
                148,
                230,
                133,
                226,
                296,
                160,
                300,
                369,
                77,
                78,
                374,
                303,
                97,
                373,
                198,
                57,
                20,
                205,
                113,
                282,
                65,
                141,
                259,
                257,
                118,
                158,
                249,
                356,
                289,
                247,
                117,
                254,
                199,
                98,
                157,
                42,
                19,
                242,
                252,
                290,
                47,
                134,
                355,
                362,
                187,
                357,
                240,
                46,
                101,
                27,
                125,
                138,
                204,
                53,
                50,
                227,
                131,
                111,
                87,
                58,
                136,
                129,
                315,
                223,
                85,
                358,
                132,
                214,
                271,
                12,
                255,
                35,
                288,
                279,
                124,
                188,
                364,
                262,
                201,
                71,
                186,
                281,
                313,
                246,
                166,
                40,
                332,
                177,
                174,
                0,
                229,
                286,
                264,
                170,
                28,
                169,
                359,
                39,
                116,
                181,
                83,
                342,
                327,
                314,
                61,
                344,
                51,
                1,
                29,
                165,
                209,
                36,
                94,
                156,
                185,
                207,
                317,
                109,
                372,
                210,
                191,
                189,
                196,
                26,
                328,
                272,
                93,
                137,
                192,
                318,
                244
              ],
              "nuisance_validation_trials": [
                200,
                280,
                32,
                161,
                370,
                59,
                261,
                81,
                276,
                253,
                367,
                108,
                139,
                86,
                67,
                13,
                363,
                105,
                159,
                179,
                350,
                333,
                178,
                237,
                55,
                128,
                164,
                162,
                323,
                338,
                256,
                127,
                82,
                107,
                251
              ],
              "selection_train_trials": [
                28,
                185,
                93,
                62,
                282,
                372,
                39,
                165,
                57,
                362,
                113,
                84,
                101,
                125,
                254,
                1,
                29,
                85,
                177,
                166,
                77,
                186,
                279,
                223,
                209,
                281,
                290,
                47,
                226,
                174,
                58,
                156,
                20,
                207,
                284,
                201,
                225,
                116,
                303,
                50,
                196,
                169,
                252,
                42,
                46,
                247,
                141,
                205,
                137,
                327,
                35,
                317,
                97,
                214,
                170,
                51,
                111,
                138,
                158,
                192,
                315,
                12,
                227,
                259,
                289,
                356,
                286,
                357,
                40,
                27,
                369,
                249,
                118,
                181,
                133,
                61,
                358,
                87,
                212,
                328,
                6,
                188,
                160,
                16,
                240,
                98,
                121,
                0,
                262,
                157,
                124,
                344,
                191,
                296,
                189,
                242,
                359,
                244,
                71,
                246,
                255,
                65,
                78,
                332,
                364,
                132,
                300,
                374,
                136,
                53,
                36,
                117
              ],
              "selection_validation_trials": [
                19,
                26,
                288,
                134,
                272,
                210,
                109,
                83,
                342,
                148,
                131,
                187,
                264,
                204,
                199,
                314,
                373,
                230,
                229,
                355,
                318,
                313,
                257,
                271,
                347,
                94,
                129,
                198
              ],
              "context_alpha": 100.0,
              "residualizer_alpha": 100.0
            },
            {
              "fold": 1,
              "nuisance_train_trials": [
                347,
                121,
                84,
                200,
                284,
                225,
                280,
                32,
                212,
                62,
                161,
                370,
                148,
                230,
                59,
                133,
                226,
                160,
                300,
                369,
                77,
                78,
                261,
                81,
                374,
                303,
                276,
                373,
                253,
                57,
                20,
                205,
                113,
                282,
                65,
                259,
                257,
                118,
                249,
                356,
                367,
                289,
                199,
                98,
                157,
                42,
                19,
                242,
                252,
                290,
                47,
                134,
                108,
                139,
                355,
                187,
                240,
                46,
                86,
                67,
                13,
                363,
                105,
                159,
                179,
                350,
                204,
                53,
                50,
                131,
                111,
                87,
                58,
                136,
                129,
                315,
                333,
                178,
                223,
                85,
                358,
                214,
                271,
                237,
                55,
                288,
                279,
                124,
                188,
                364,
                262,
                201,
                71,
                186,
                281,
                313,
                246,
                166,
                40,
                332,
                174,
                0,
                128,
                229,
                286,
                264,
                170,
                28,
                169,
                359,
                116,
                164,
                181,
                83,
                342,
                327,
                51,
                1,
                29,
                165,
                162,
                323,
                209,
                36,
                156,
                338,
                185,
                256,
                127,
                109,
                372,
                210,
                191,
                189,
                196,
                82,
                107,
                328,
                93,
                251
              ],
              "nuisance_validation_trials": [
                6,
                16,
                296,
                97,
                198,
                141,
                158,
                247,
                117,
                254,
                362,
                357,
                101,
                27,
                125,
                138,
                227,
                132,
                12,
                255,
                35,
                177,
                39,
                314,
                61,
                344,
                94,
                207,
                317,
                26,
                272,
                137,
                192,
                318,
                244
              ],
              "selection_train_trials": [
                359,
                370,
                85,
                374,
                214,
                201,
                327,
                347,
                139,
                187,
                199,
                107,
                164,
                131,
                165,
                333,
                93,
                178,
                230,
                133,
                367,
                186,
                338,
                1,
                251,
                257,
                166,
                159,
                323,
                98,
                19,
                84,
                136,
                372,
                315,
                109,
                328,
                262,
                157,
                286,
                288,
                78,
                169,
                28,
                280,
                42,
                0,
                71,
                105,
                127,
                20,
                87,
                200,
                58,
                32,
                162,
                57,
                225,
                86,
                53,
                212,
                62,
                281,
                289,
                249,
                253,
                185,
                174,
                108,
                242,
                276,
                55,
                111,
                237,
                261,
                77,
                209,
                363,
                355,
                373,
                342,
                256,
                264,
                40,
                124,
                229,
                51,
                246,
                160,
                128,
                259,
                13,
                29,
                282,
                161,
                81,
                223,
                121,
                170,
                113,
                179,
                252,
                50,
                181,
                350,
                67,
                226,
                59,
                303,
                332,
                356,
                196
              ],
              "selection_validation_trials": [
                205,
                156,
                134,
                65,
                290,
                204,
                47,
                369,
                300,
                189,
                36,
                83,
                358,
                191,
                188,
                116,
                364,
                148,
                210,
                313,
                271,
                129,
                240,
                279,
                82,
                46,
                118,
                284
              ],
              "context_alpha": 0.1,
              "residualizer_alpha": 1000.0
            },
            {
              "fold": 2,
              "nuisance_train_trials": [
                6,
                16,
                121,
                200,
                280,
                32,
                212,
                62,
                161,
                370,
                148,
                59,
                133,
                296,
                160,
                300,
                369,
                77,
                261,
                81,
                374,
                303,
                97,
                276,
                198,
                253,
                57,
                20,
                205,
                113,
                282,
                65,
                141,
                259,
                257,
                118,
                158,
                249,
                367,
                289,
                247,
                117,
                254,
                157,
                42,
                19,
                252,
                134,
                108,
                139,
                355,
                362,
                187,
                357,
                240,
                86,
                67,
                13,
                363,
                101,
                27,
                105,
                125,
                159,
                179,
                350,
                138,
                204,
                53,
                50,
                227,
                111,
                87,
                315,
                333,
                178,
                358,
                132,
                271,
                12,
                255,
                35,
                237,
                55,
                279,
                124,
                188,
                364,
                201,
                71,
                313,
                246,
                166,
                332,
                177,
                0,
                128,
                286,
                264,
                170,
                169,
                359,
                39,
                116,
                164,
                181,
                83,
                342,
                327,
                314,
                61,
                344,
                51,
                1,
                29,
                162,
                323,
                36,
                94,
                338,
                185,
                207,
                317,
                256,
                127,
                109,
                210,
                189,
                196,
                82,
                107,
                26,
                328,
                272,
                93,
                137,
                192,
                318,
                244,
                251
              ],
              "nuisance_validation_trials": [
                347,
                84,
                284,
                225,
                230,
                226,
                78,
                373,
                356,
                199,
                98,
                242,
                290,
                47,
                46,
                131,
                58,
                136,
                129,
                223,
                85,
                214,
                288,
                262,
                186,
                281,
                40,
                174,
                229,
                28,
                165,
                209,
                156,
                372,
                191
              ],
              "selection_train_trials": [
                86,
                157,
                374,
                318,
                280,
                81,
                303,
                105,
                333,
                42,
                251,
                134,
                200,
                62,
                113,
                355,
                192,
                300,
                118,
                181,
                237,
                204,
                133,
                141,
                201,
                271,
                257,
                111,
                255,
                53,
                71,
                370,
                178,
                253,
                107,
                0,
                256,
                313,
                101,
                6,
                13,
                137,
                205,
                363,
                286,
                188,
                185,
                162,
                359,
                261,
                94,
                39,
                1,
                19,
                121,
                108,
                177,
                327,
                367,
                82,
                159,
                127,
                124,
                296,
                139,
                364,
                32,
                158,
                323,
                240,
                128,
                35,
                77,
                59,
                166,
                198,
                65,
                179,
                57,
                207,
                26,
                12,
                259,
                116,
                27,
                282,
                338,
                369,
                169,
                132,
                246,
                55,
                87,
                196,
                83,
                67,
                97,
                254,
                358,
                252,
                314,
                350,
                164,
                342,
                50,
                315,
                51,
                189,
                93,
                264,
                210,
                279
              ],
              "selection_validation_trials": [
                125,
                272,
                332,
                161,
                328,
                160,
                29,
                117,
                109,
                357,
                138,
                212,
                276,
                148,
                344,
                317,
                247,
                289,
                170,
                20,
                36,
                244,
                61,
                227,
                362,
                187,
                16,
                249
              ],
              "context_alpha": 0.1,
              "residualizer_alpha": 100.0
            },
            {
              "fold": 3,
              "nuisance_train_trials": [
                6,
                16,
                347,
                121,
                84,
                200,
                284,
                225,
                280,
                32,
                212,
                161,
                370,
                230,
                59,
                133,
                226,
                296,
                160,
                300,
                77,
                78,
                261,
                81,
                374,
                97,
                276,
                373,
                198,
                253,
                20,
                205,
                282,
                65,
                141,
                259,
                257,
                118,
                158,
                356,
                367,
                289,
                247,
                117,
                254,
                199,
                98,
                157,
                42,
                242,
                290,
                47,
                134,
                108,
                139,
                362,
                357,
                46,
                86,
                67,
                13,
                363,
                101,
                27,
                105,
                125,
                159,
                179,
                350,
                138,
                53,
                50,
                227,
                131,
                58,
                136,
                129,
                315,
                333,
                178,
                223,
                85,
                132,
                214,
                271,
                12,
                255,
                35,
                237,
                55,
                288,
                364,
                262,
                186,
                281,
                313,
                246,
                166,
                40,
                332,
                177,
                174,
                0,
                128,
                229,
                28,
                169,
                39,
                164,
                327,
                314,
                61,
                344,
                51,
                1,
                29,
                165,
                162,
                323,
                209,
                94,
                156,
                338,
                207,
                317,
                256,
                127,
                372,
                210,
                191,
                82,
                107,
                26,
                328,
                272,
                137,
                192,
                318,
                244,
                251
              ],
              "nuisance_validation_trials": [
                62,
                148,
                369,
                303,
                57,
                113,
                249,
                19,
                252,
                355,
                187,
                240,
                204,
                111,
                87,
                358,
                279,
                124,
                188,
                201,
                71,
                286,
                264,
                170,
                359,
                116,
                181,
                83,
                342,
                36,
                185,
                109,
                189,
                196,
                93
              ],
              "selection_train_trials": [
                338,
                200,
                26,
                272,
                372,
                136,
                281,
                177,
                314,
                242,
                61,
                223,
                373,
                97,
                50,
                186,
                288,
                137,
                39,
                158,
                1,
                179,
                262,
                107,
                157,
                237,
                138,
                347,
                207,
                199,
                356,
                40,
                165,
                191,
                178,
                214,
                210,
                101,
                81,
                284,
                134,
                125,
                362,
                363,
                247,
                254,
                35,
                280,
                133,
                108,
                300,
                261,
                84,
                225,
                253,
                94,
                46,
                139,
                229,
                192,
                374,
                333,
                327,
                85,
                162,
                161,
                296,
                28,
                227,
                0,
                205,
                318,
                160,
                29,
                13,
                78,
                117,
                364,
                328,
                98,
                230,
                344,
                118,
                174,
                282,
                128,
                169,
                257,
                58,
                59,
                47,
                121,
                159,
                77,
                246,
                12,
                16,
                212,
                271,
                27,
                350,
                276,
                166,
                42,
                67,
                164,
                198,
                105,
                209,
                55,
                131,
                53
              ],
              "selection_validation_trials": [
                129,
                141,
                127,
                32,
                256,
                51,
                332,
                357,
                313,
                323,
                367,
                244,
                226,
                259,
                315,
                251,
                156,
                317,
                6,
                20,
                289,
                370,
                86,
                255,
                65,
                82,
                290,
                132
              ],
              "context_alpha": 0.1,
              "residualizer_alpha": 1000.0
            },
            {
              "fold": 4,
              "nuisance_train_trials": [
                6,
                16,
                347,
                84,
                200,
                284,
                225,
                280,
                32,
                62,
                161,
                370,
                148,
                230,
                59,
                226,
                296,
                369,
                78,
                261,
                81,
                303,
                97,
                276,
                373,
                198,
                253,
                57,
                113,
                141,
                158,
                249,
                356,
                367,
                247,
                117,
                254,
                199,
                98,
                19,
                242,
                252,
                290,
                47,
                108,
                139,
                355,
                362,
                187,
                357,
                240,
                46,
                86,
                67,
                13,
                363,
                101,
                27,
                105,
                125,
                159,
                179,
                350,
                138,
                204,
                227,
                131,
                111,
                87,
                58,
                136,
                129,
                333,
                178,
                223,
                85,
                358,
                132,
                214,
                12,
                255,
                35,
                237,
                55,
                288,
                279,
                124,
                188,
                262,
                201,
                71,
                186,
                281,
                40,
                177,
                174,
                128,
                229,
                286,
                264,
                170,
                28,
                359,
                39,
                116,
                164,
                181,
                83,
                342,
                314,
                61,
                344,
                165,
                162,
                323,
                209,
                36,
                94,
                156,
                338,
                185,
                207,
                317,
                256,
                127,
                109,
                372,
                191,
                189,
                196,
                82,
                107,
                26,
                272,
                93,
                137,
                192,
                318,
                244,
                251
              ],
              "nuisance_validation_trials": [
                121,
                212,
                133,
                160,
                300,
                77,
                374,
                20,
                205,
                282,
                65,
                259,
                257,
                118,
                289,
                157,
                42,
                134,
                53,
                50,
                315,
                271,
                364,
                313,
                246,
                166,
                332,
                0,
                169,
                327,
                51,
                1,
                29,
                210,
                328
              ],
              "selection_train_trials": [
                81,
                105,
                200,
                13,
                87,
                223,
                264,
                113,
                199,
                317,
                164,
                367,
                94,
                16,
                237,
                67,
                373,
                136,
                117,
                39,
                191,
                62,
                71,
                187,
                98,
                124,
                280,
                35,
                26,
                318,
                185,
                279,
                108,
                254,
                159,
                85,
                148,
                109,
                347,
                127,
                86,
                290,
                358,
                138,
                355,
                207,
                161,
                296,
                209,
                229,
                57,
                156,
                162,
                6,
                139,
                97,
                131,
                178,
                158,
                179,
                83,
                344,
                350,
                252,
                261,
                342,
                188,
                357,
                323,
                27,
                244,
                192,
                249,
                107,
                253,
                36,
                256,
                128,
                28,
                362,
                303,
                165,
                189,
                19,
                59,
                47,
                255,
                58,
                272,
                284,
                181,
                204,
                276,
                137,
                225,
                288,
                356,
                141,
                369,
                198,
                230,
                286,
                226,
                82,
                177,
                111,
                129,
                247,
                186,
                40,
                359,
                196
              ],
              "selection_validation_trials": [
                125,
                132,
                363,
                170,
                333,
                251,
                372,
                101,
                201,
                214,
                55,
                174,
                32,
                281,
                84,
                12,
                93,
                78,
                46,
                262,
                314,
                240,
                370,
                61,
                116,
                338,
                242,
                227
              ],
              "context_alpha": 100.0,
              "residualizer_alpha": 1000.0
            }
          ],
          "train_x_sha256": "7c4ba08f34a6153b079ff74cbdf79d929fa25452dd0efecae7bb276bf82512dd",
          "train_y_sha256": "1d364d15d7c125a9bded92a4752a83603a1409f4f16d753746b3a5b37011120d",
          "train_context_prediction_sha256": "04ae3dca2f984c01ccd33b701a38e3d7fa5da7c900bb8a40cff816b36789ef02",
          "train_neural_prediction_sha256": "32c85c1e9085fa14ed86fec3709790b59b345a78c0c621764aa58d4a1b9855b0",
          "condition_coverage_rule": "max(ceil(0.20*n), n_conditions) when stratifiable"
        },
        {
          "fold": 2,
          "training_trials": [
            37,
            6,
            16,
            121,
            306,
            17,
            197,
            25,
            49,
            225,
            280,
            266,
            269,
            212,
            62,
            346,
            161,
            335,
            148,
            230,
            59,
            103,
            153,
            226,
            353,
            77,
            78,
            303,
            250,
            312,
            276,
            267,
            373,
            278,
            198,
            57,
            205,
            218,
            88,
            72,
            141,
            190,
            259,
            257,
            274,
            345,
            289,
            247,
            208,
            254,
            365,
            199,
            152,
            157,
            74,
            42,
            252,
            47,
            134,
            139,
            168,
            221,
            203,
            371,
            234,
            362,
            293,
            360,
            187,
            357,
            46,
            68,
            86,
            135,
            149,
            363,
            101,
            138,
            227,
            368,
            343,
            95,
            270,
            111,
            87,
            73,
            123,
            171,
            354,
            58,
            115,
            52,
            223,
            85,
            132,
            214,
            271,
            12,
            24,
            255,
            237,
            55,
            91,
            297,
            279,
            351,
            163,
            236,
            188,
            102,
            217,
            340,
            294,
            186,
            281,
            33,
            246,
            166,
            273,
            337,
            219,
            177,
            128,
            229,
            286,
            154,
            170,
            348,
            28,
            14,
            359,
            116,
            143,
            22,
            164,
            327,
            314,
            268,
            320,
            23,
            352,
            66,
            324,
            1,
            233,
            162,
            323,
            41,
            309,
            209,
            36,
            94,
            104,
            338,
            243,
            185,
            207,
            317,
            127,
            372,
            325,
            210,
            304,
            228,
            191,
            189,
            106,
            172,
            107,
            216,
            137,
            96,
            331,
            326,
            155
          ],
          "validation_trials": [
            347,
            84,
            200,
            284,
            32,
            370,
            133,
            296,
            160,
            300,
            369,
            261,
            81,
            374,
            97,
            253,
            20,
            113,
            282,
            65,
            118,
            158,
            249,
            356,
            367,
            117,
            98,
            19,
            242,
            290,
            108,
            355,
            240,
            67,
            13,
            27,
            105,
            125,
            159,
            179,
            350,
            204,
            53,
            50,
            131,
            136,
            129,
            315,
            333,
            178,
            358,
            35,
            288,
            124,
            364,
            262,
            201,
            71,
            313,
            40,
            332,
            174,
            0,
            264,
            169,
            39,
            181,
            83,
            342,
            61,
            344,
            51,
            29,
            165,
            156,
            256,
            109,
            196,
            82,
            26,
            328,
            272,
            93,
            192,
            318,
            244,
            251
          ],
          "nuisance_crossfit_seed": 20262229,
          "final_nuisance_selection_seed": 20262279,
          "final_nuisance_selection_train": [
            88,
            149,
            199,
            170,
            326,
            162,
            327,
            106,
            279,
            208,
            268,
            148,
            223,
            107,
            166,
            360,
            1,
            286,
            212,
            246,
            28,
            25,
            354,
            372,
            214,
            171,
            163,
            46,
            335,
            14,
            55,
            309,
            289,
            218,
            116,
            68,
            274,
            121,
            6,
            278,
            317,
            62,
            294,
            102,
            230,
            42,
            87,
            164,
            74,
            209,
            362,
            297,
            58,
            197,
            198,
            95,
            91,
            229,
            304,
            312,
            66,
            276,
            132,
            77,
            141,
            210,
            266,
            127,
            36,
            188,
            59,
            303,
            338,
            191,
            255,
            23,
            128,
            343,
            49,
            363,
            259,
            365,
            103,
            228,
            271,
            17,
            306,
            267,
            168,
            207,
            219,
            346,
            325,
            37,
            172,
            24,
            345,
            155,
            186,
            152,
            185,
            314,
            237,
            225,
            135,
            331,
            269,
            368,
            320,
            250,
            101,
            41,
            115,
            189,
            352,
            217,
            324,
            270,
            134,
            254,
            111,
            22,
            216,
            373,
            57,
            353,
            139,
            236,
            94,
            243,
            273,
            137,
            161,
            203,
            86,
            73,
            190,
            154,
            205,
            359
          ],
          "final_nuisance_selection_validation": [
            12,
            348,
            96,
            16,
            85,
            340,
            227,
            247,
            293,
            123,
            371,
            47,
            221,
            323,
            78,
            257,
            281,
            143,
            337,
            280,
            138,
            104,
            357,
            157,
            187,
            351,
            234,
            233,
            177,
            52,
            153,
            33,
            72,
            226,
            252
          ],
          "context_alpha": 100.0,
          "residualizer_alpha": 1000.0,
          "nuisance_scopes": [
            {
              "fold": 0,
              "nuisance_train_trials": [
                37,
                306,
                17,
                197,
                25,
                49,
                280,
                266,
                269,
                62,
                346,
                335,
                148,
                230,
                59,
                103,
                153,
                226,
                353,
                78,
                303,
                276,
                373,
                278,
                57,
                205,
                218,
                88,
                72,
                141,
                259,
                257,
                345,
                289,
                247,
                208,
                254,
                365,
                152,
                157,
                252,
                47,
                134,
                139,
                168,
                221,
                203,
                371,
                362,
                360,
                187,
                357,
                46,
                68,
                86,
                363,
                138,
                227,
                343,
                95,
                111,
                87,
                73,
                123,
                171,
                354,
                58,
                115,
                52,
                223,
                85,
                214,
                12,
                255,
                237,
                55,
                91,
                297,
                279,
                351,
                163,
                236,
                102,
                217,
                340,
                294,
                186,
                281,
                33,
                246,
                166,
                273,
                337,
                219,
                177,
                128,
                229,
                286,
                154,
                170,
                348,
                28,
                359,
                116,
                143,
                164,
                314,
                268,
                320,
                23,
                352,
                66,
                324,
                162,
                323,
                41,
                309,
                209,
                36,
                94,
                104,
                338,
                243,
                185,
                207,
                317,
                127,
                372,
                325,
                304,
                228,
                191,
                106,
                172,
                107,
                216,
                96,
                331,
                326,
                155
              ],
              "nuisance_validation_trials": [
                6,
                16,
                121,
                225,
                212,
                161,
                77,
                250,
                312,
                267,
                198,
                190,
                274,
                199,
                74,
                42,
                234,
                293,
                135,
                149,
                101,
                368,
                270,
                132,
                271,
                24,
                188,
                14,
                22,
                327,
                1,
                233,
                210,
                189,
                137
              ],
              "selection_train_trials": [
                351,
                111,
                353,
                88,
                314,
                95,
                186,
                66,
                326,
                325,
                49,
                47,
                148,
                62,
                243,
                221,
                87,
                227,
                359,
                68,
                337,
                139,
                104,
                268,
                323,
                357,
                297,
                46,
                33,
                123,
                107,
                91,
                55,
                343,
                348,
                96,
                162,
                254,
                280,
                106,
                166,
                207,
                52,
                286,
                363,
                223,
                85,
                115,
                163,
                273,
                154,
                371,
                17,
                128,
                25,
                185,
                338,
                255,
                257,
                153,
                259,
                12,
                269,
                171,
                346,
                73,
                205,
                157,
                372,
                352,
                187,
                172,
                317,
                340,
                219,
                72,
                228,
                78,
                304,
                303,
                116,
                57,
                143,
                191,
                203,
                94,
                58,
                230,
                279,
                345,
                278,
                289,
                208,
                36,
                226,
                276,
                365,
                214,
                266,
                216,
                164,
                152,
                281,
                320,
                102,
                252,
                373,
                360,
                168,
                354,
                306,
                247
              ],
              "selection_validation_trials": [
                170,
                324,
                309,
                335,
                236,
                246,
                59,
                237,
                86,
                217,
                103,
                362,
                138,
                41,
                127,
                23,
                155,
                218,
                209,
                141,
                28,
                229,
                134,
                37,
                197,
                177,
                331,
                294
              ],
              "context_alpha": 10.0,
              "residualizer_alpha": 1000.0
            },
            {
              "fold": 1,
              "nuisance_train_trials": [
                37,
                6,
                16,
                121,
                306,
                17,
                197,
                49,
                225,
                266,
                212,
                62,
                161,
                335,
                59,
                103,
                77,
                78,
                303,
                250,
                312,
                276,
                267,
                373,
                278,
                198,
                57,
                205,
                218,
                72,
                141,
                190,
                259,
                257,
                274,
                345,
                289,
                247,
                365,
                199,
                74,
                42,
                252,
                47,
                134,
                221,
                203,
                371,
                234,
                362,
                293,
                187,
                357,
                46,
                68,
                135,
                149,
                363,
                101,
                138,
                227,
                368,
                343,
                95,
                270,
                111,
                73,
                123,
                171,
                115,
                52,
                85,
                132,
                214,
                271,
                24,
                255,
                237,
                91,
                297,
                279,
                351,
                163,
                236,
                188,
                102,
                217,
                340,
                294,
                186,
                281,
                166,
                273,
                337,
                219,
                177,
                128,
                229,
                154,
                170,
                14,
                359,
                116,
                143,
                22,
                164,
                327,
                314,
                268,
                23,
                352,
                66,
                1,
                233,
                162,
                323,
                41,
                209,
                36,
                94,
                104,
                338,
                185,
                207,
                317,
                127,
                372,
                210,
                228,
                191,
                189,
                106,
                172,
                107,
                216,
                137,
                96,
                331,
                326,
                155
              ],
              "nuisance_validation_trials": [
                25,
                280,
                269,
                346,
                148,
                230,
                153,
                226,
                353,
                88,
                208,
                254,
                152,
                157,
                139,
                168,
                360,
                86,
                87,
                354,
                58,
                223,
                12,
                55,
                33,
                246,
                286,
                348,
                28,
                320,
                324,
                309,
                243,
                325,
                304
              ],
              "selection_train_trials": [
                255,
                16,
                335,
                190,
                371,
                17,
                273,
                257,
                137,
                362,
                68,
                326,
                267,
                363,
                85,
                57,
                365,
                203,
                47,
                78,
                274,
                111,
                306,
                278,
                161,
                103,
                373,
                268,
                132,
                237,
                187,
                266,
                177,
                357,
                188,
                227,
                116,
                72,
                52,
                205,
                197,
                107,
                104,
                101,
                106,
                141,
                281,
                271,
                171,
                303,
                338,
                95,
                62,
                216,
                42,
                127,
                207,
                121,
                199,
                6,
                36,
                102,
                314,
                340,
                198,
                214,
                327,
                294,
                217,
                96,
                155,
                138,
                293,
                343,
                128,
                154,
                1,
                351,
                247,
                337,
                219,
                323,
                372,
                135,
                23,
                225,
                46,
                94,
                164,
                66,
                149,
                218,
                185,
                91,
                259,
                123,
                252,
                236,
                312,
                170,
                189,
                228,
                134,
                73,
                172,
                74,
                345,
                77,
                229,
                359,
                221,
                49
              ],
              "selection_validation_trials": [
                276,
                166,
                368,
                297,
                59,
                143,
                41,
                163,
                212,
                162,
                279,
                37,
                352,
                250,
                186,
                233,
                24,
                234,
                210,
                22,
                331,
                317,
                209,
                14,
                115,
                191,
                270,
                289
              ],
              "context_alpha": 100.0,
              "residualizer_alpha": 1000.0
            },
            {
              "fold": 2,
              "nuisance_train_trials": [
                37,
                6,
                16,
                121,
                197,
                25,
                49,
                225,
                280,
                269,
                212,
                346,
                161,
                335,
                148,
                230,
                59,
                103,
                153,
                226,
                353,
                77,
                78,
                250,
                312,
                276,
                267,
                373,
                278,
                198,
                57,
                218,
                88,
                190,
                259,
                257,
                274,
                289,
                208,
                254,
                365,
                199,
                152,
                157,
                74,
                42,
                47,
                134,
                139,
                168,
                203,
                371,
                234,
                293,
                360,
                187,
                46,
                86,
                135,
                149,
                363,
                101,
                138,
                368,
                95,
                270,
                111,
                87,
                73,
                171,
                354,
                58,
                223,
                85,
                132,
                271,
                12,
                24,
                237,
                55,
                163,
                236,
                188,
                102,
                217,
                294,
                186,
                281,
                33,
                246,
                337,
                219,
                128,
                229,
                286,
                170,
                348,
                28,
                14,
                359,
                116,
                143,
                22,
                164,
                327,
                314,
                268,
                320,
                23,
                352,
                66,
                324,
                1,
                233,
                162,
                41,
                309,
                209,
                36,
                94,
                104,
                338,
                243,
                207,
                317,
                127,
                372,
                325,
                210,
                304,
                228,
                191,
                189,
                106,
                107,
                216,
                137,
                331,
                326,
                155
              ],
              "nuisance_validation_trials": [
                306,
                17,
                266,
                62,
                303,
                205,
                72,
                141,
                345,
                247,
                252,
                221,
                362,
                357,
                68,
                227,
                343,
                123,
                115,
                52,
                214,
                255,
                91,
                297,
                279,
                351,
                340,
                166,
                273,
                177,
                154,
                323,
                185,
                172,
                96
              ],
              "selection_train_trials": [
                294,
                37,
                210,
                16,
                233,
                59,
                198,
                304,
                171,
                88,
                86,
                190,
                209,
                208,
                236,
                187,
                269,
                155,
                280,
                94,
                138,
                371,
                363,
                191,
                278,
                152,
                365,
                121,
                77,
                128,
                85,
                199,
                164,
                73,
                281,
                46,
                22,
                78,
                257,
                101,
                111,
                368,
                337,
                203,
                320,
                134,
                274,
                309,
                132,
                137,
                237,
                331,
                314,
                327,
                66,
                95,
                107,
                348,
                36,
                360,
                197,
                225,
                324,
                271,
                335,
                168,
                14,
                116,
                250,
                24,
                157,
                57,
                55,
                42,
                212,
                228,
                338,
                352,
                372,
                276,
                127,
                25,
                188,
                135,
                58,
                373,
                218,
                312,
                230,
                163,
                161,
                189,
                23,
                102,
                353,
                106,
                33,
                170,
                148,
                223,
                12,
                254,
                267,
                28,
                47,
                217,
                216,
                74,
                234,
                346,
                354,
                270
              ],
              "selection_validation_trials": [
                104,
                289,
                186,
                153,
                317,
                49,
                87,
                246,
                268,
                325,
                41,
                103,
                139,
                243,
                162,
                226,
                293,
                1,
                229,
                207,
                219,
                286,
                259,
                143,
                6,
                149,
                359,
                326
              ],
              "context_alpha": 100.0,
              "residualizer_alpha": 1000.0
            },
            {
              "fold": 3,
              "nuisance_train_trials": [
                6,
                16,
                121,
                306,
                17,
                197,
                25,
                225,
                280,
                266,
                269,
                212,
                62,
                346,
                161,
                335,
                148,
                230,
                153,
                226,
                353,
                77,
                303,
                250,
                312,
                276,
                267,
                373,
                278,
                198,
                57,
                205,
                218,
                88,
                72,
                141,
                190,
                274,
                345,
                247,
                208,
                254,
                199,
                152,
                157,
                74,
                42,
                252,
                47,
                134,
                139,
                168,
                221,
                234,
                362,
                293,
                360,
                357,
                68,
                86,
                135,
                149,
                363,
                101,
                138,
                227,
                368,
                343,
                270,
                87,
                73,
                123,
                171,
                354,
                58,
                115,
                52,
                223,
                132,
                214,
                271,
                12,
                24,
                255,
                237,
                55,
                91,
                297,
                279,
                351,
                163,
                188,
                217,
                340,
                294,
                186,
                33,
                246,
                166,
                273,
                337,
                219,
                177,
                128,
                286,
                154,
                348,
                28,
                14,
                359,
                143,
                22,
                164,
                327,
                314,
                268,
                320,
                23,
                324,
                1,
                233,
                323,
                309,
                338,
                243,
                185,
                207,
                317,
                372,
                325,
                210,
                304,
                228,
                189,
                106,
                172,
                107,
                137,
                96,
                331
              ],
              "nuisance_validation_trials": [
                37,
                49,
                59,
                103,
                78,
                259,
                257,
                289,
                365,
                203,
                371,
                187,
                46,
                95,
                111,
                85,
                236,
                102,
                281,
                229,
                170,
                116,
                352,
                66,
                162,
                41,
                209,
                36,
                94,
                104,
                127,
                191,
                216,
                326,
                155
              ],
              "selection_train_trials": [
                199,
                148,
                233,
                353,
                276,
                172,
                345,
                101,
                138,
                237,
                33,
                25,
                234,
                309,
                17,
                189,
                279,
                335,
                324,
                128,
                190,
                132,
                164,
                91,
                14,
                186,
                55,
                320,
                168,
                157,
                228,
                274,
                338,
                354,
                23,
                294,
                188,
                270,
                58,
                325,
                197,
                214,
                346,
                68,
                351,
                137,
                72,
                266,
                246,
                230,
                86,
                359,
                252,
                24,
                106,
                141,
                28,
                323,
                52,
                362,
                62,
                243,
                373,
                331,
                73,
                143,
                96,
                163,
                134,
                372,
                297,
                166,
                226,
                327,
                250,
                88,
                278,
                12,
                77,
                267,
                135,
                42,
                22,
                304,
                139,
                161,
                286,
                171,
                348,
                154,
                225,
                312,
                314,
                223,
                210,
                227,
                306,
                293,
                280,
                273,
                217,
                205,
                121,
                337,
                343,
                340,
                317,
                153,
                207,
                269,
                1,
                115
              ],
              "selection_validation_trials": [
                268,
                303,
                254,
                57,
                185,
                16,
                123,
                208,
                219,
                368,
                218,
                149,
                221,
                212,
                6,
                198,
                74,
                357,
                363,
                360,
                177,
                107,
                47,
                152,
                255,
                87,
                247,
                271
              ],
              "context_alpha": 0.1,
              "residualizer_alpha": 1000.0
            },
            {
              "fold": 4,
              "nuisance_train_trials": [
                37,
                6,
                16,
                121,
                306,
                17,
                25,
                49,
                225,
                280,
                266,
                269,
                212,
                62,
                346,
                161,
                148,
                230,
                59,
                103,
                153,
                226,
                353,
                77,
                78,
                303,
                250,
                312,
                267,
                198,
                205,
                88,
                72,
                141,
                190,
                259,
                257,
                274,
                345,
                289,
                247,
                208,
                254,
                365,
                199,
                152,
                157,
                74,
                42,
                252,
                139,
                168,
                221,
                203,
                371,
                234,
                362,
                293,
                360,
                187,
                357,
                46,
                68,
                86,
                135,
                149,
                101,
                227,
                368,
                343,
                95,
                270,
                111,
                87,
                123,
                354,
                58,
                115,
                52,
                223,
                85,
                132,
                214,
                271,
                12,
                24,
                255,
                55,
                91,
                297,
                279,
                351,
                236,
                188,
                102,
                340,
                281,
                33,
                246,
                166,
                273,
                177,
                229,
                286,
                154,
                170,
                348,
                28,
                14,
                116,
                22,
                327,
                320,
                352,
                66,
                324,
                1,
                233,
                162,
                323,
                41,
                309,
                209,
                36,
                94,
                104,
                243,
                185,
                127,
                325,
                210,
                304,
                191,
                189,
                172,
                216,
                137,
                96,
                326,
                155
              ],
              "nuisance_validation_trials": [
                197,
                335,
                276,
                373,
                278,
                57,
                218,
                47,
                134,
                363,
                138,
                73,
                171,
                237,
                163,
                217,
                294,
                186,
                337,
                219,
                128,
                359,
                143,
                164,
                314,
                268,
                23,
                338,
                207,
                317,
                372,
                228,
                106,
                107,
                331
              ],
              "selection_train_trials": [
                360,
                41,
                199,
                286,
                221,
                306,
                55,
                233,
                234,
                116,
                96,
                203,
                368,
                121,
                74,
                252,
                354,
                190,
                229,
                324,
                365,
                115,
                88,
                14,
                226,
                123,
                153,
                46,
                86,
                135,
                266,
                28,
                42,
                191,
                269,
                351,
                172,
                198,
                223,
                312,
                303,
                343,
                152,
                22,
                103,
                149,
                212,
                6,
                289,
                348,
                137,
                205,
                255,
                139,
                309,
                273,
                36,
                236,
                327,
                49,
                37,
                78,
                177,
                188,
                326,
                62,
                357,
                320,
                66,
                246,
                189,
                170,
                225,
                346,
                132,
                102,
                209,
                155,
                271,
                227,
                243,
                87,
                247,
                161,
                208,
                77,
                340,
                16,
                279,
                274,
                12,
                111,
                323,
                250,
                280,
                166,
                17,
                325,
                259,
                297,
                267,
                127,
                270,
                24,
                162,
                230,
                210,
                187,
                58,
                185,
                216,
                254
              ],
              "selection_validation_trials": [
                25,
                304,
                157,
                68,
                95,
                101,
                148,
                94,
                345,
                104,
                72,
                371,
                214,
                362,
                33,
                52,
                59,
                281,
                154,
                293,
                168,
                91,
                353,
                352,
                85,
                141,
                1,
                257
              ],
              "context_alpha": 0.1,
              "residualizer_alpha": 1000.0
            }
          ],
          "train_x_sha256": "5201e8eb82be17e7e655ecd60ebc7b260444a7fa4734ef438312a3739b14dbda",
          "train_y_sha256": "7fff98504ca82d2bfd6859634e906e4853ff9c4ca499160a2d5f929da49f0017",
          "train_context_prediction_sha256": "81c40a4e0aab97b16dd59327541183cf6725e7d9762d53c5c92ddd9ea1153ce5",
          "train_neural_prediction_sha256": "736536aff0d65332303ae3985afeda1ea063a103c0152dcfec950ff85903e5a2",
          "condition_coverage_rule": "max(ceil(0.20*n), n_conditions) when stratifiable"
        }
      ],
      "learner": "linear",
      "outer_training_trials": [
        37,
        6,
        16,
        347,
        121,
        306,
        17,
        197,
        25,
        84,
        49,
        200,
        284,
        225,
        280,
        266,
        32,
        269,
        212,
        62,
        346,
        161,
        370,
        335,
        148,
        230,
        59,
        103,
        133,
        153,
        226,
        353,
        296,
        160,
        300,
        369,
        77,
        78,
        261,
        81,
        374,
        303,
        250,
        312,
        97,
        276,
        267,
        373,
        278,
        198,
        253,
        57,
        20,
        205,
        113,
        218,
        282,
        88,
        72,
        65,
        141,
        190,
        259,
        257,
        118,
        274,
        158,
        249,
        356,
        367,
        345,
        289,
        247,
        208,
        117,
        254,
        365,
        199,
        152,
        98,
        157,
        74,
        42,
        19,
        242,
        252,
        290,
        47,
        134,
        108,
        139,
        355,
        168,
        221,
        203,
        371,
        234,
        362,
        293,
        360,
        187,
        357,
        240,
        46,
        68,
        86,
        67,
        135,
        13,
        149,
        363,
        101,
        27,
        105,
        125,
        159,
        179,
        350,
        138,
        204,
        53,
        50,
        227,
        368,
        131,
        343,
        95,
        270,
        111,
        87,
        73,
        123,
        171,
        354,
        58,
        136,
        115,
        129,
        315,
        52,
        333,
        178,
        223,
        85,
        358,
        132,
        214,
        271,
        12,
        24,
        255,
        35,
        237,
        55,
        91,
        297,
        288,
        279,
        351,
        124,
        163,
        236,
        188,
        102,
        217,
        364,
        340,
        262,
        201,
        71,
        294,
        186,
        281,
        33,
        313,
        246,
        166,
        40,
        273,
        332,
        337,
        219,
        177,
        174,
        0,
        128,
        229,
        286,
        154,
        264,
        170,
        348,
        28,
        169,
        14,
        359,
        39,
        116,
        143,
        22,
        164,
        181,
        83,
        342,
        327,
        314,
        268,
        61,
        320,
        23,
        352,
        344,
        66,
        51,
        324,
        1,
        29,
        165,
        233,
        162,
        323,
        41,
        309,
        209,
        36,
        94,
        104,
        156,
        338,
        243,
        185,
        207,
        317,
        256,
        127,
        109,
        372,
        325,
        210,
        304,
        228,
        191,
        189,
        106,
        172,
        196,
        82,
        107,
        26,
        328,
        272,
        93,
        216,
        137,
        96,
        331,
        326,
        192,
        155,
        318,
        244,
        251
      ],
      "outer_test_trials": [
        2,
        167,
        292,
        31,
        99,
        3,
        241,
        260,
        56,
        147,
        248,
        301,
        60,
        298,
        5,
        287,
        146,
        175,
        231,
        119,
        275,
        349,
        182,
        4,
        195,
        285,
        258,
        366,
        70,
        142,
        69,
        283,
        112,
        245,
        334,
        114,
        43,
        80,
        180,
        220,
        75,
        126,
        130,
        319,
        336,
        232,
        222,
        302,
        120,
        18,
        330,
        144,
        122,
        34,
        110,
        7,
        76,
        321,
        277,
        30,
        194,
        265,
        183,
        202,
        213,
        145,
        150,
        173,
        176,
        9,
        308,
        322,
        54,
        299,
        215,
        11,
        184,
        15,
        100,
        238,
        263,
        316,
        310,
        79,
        38,
        311,
        224,
        44,
        140,
        48,
        90,
        361,
        8,
        10,
        193,
        64,
        21,
        341,
        151,
        235,
        291,
        206,
        239,
        305,
        63,
        92,
        329,
        45,
        307,
        339,
        295,
        211,
        89
      ]
    }
  ]
}
```
