## Supplementary material for "Motor cortical signals predict finger velocity beyond task geometry": Source data and analysis code: ce4878d7a5074cdd.json

```
{
  "job": {
    "id": "ce4878d7a5074cdd",
    "config": {
      "dataset": "LINK",
      "group": "development",
      "model": "linear",
      "seed": 20260728,
      "context_mode": "geometry_tensor",
      "file": "sub-Monkey-N_ses-20220225_obj-1n9hlgs_ecephys.nwb",
      "signal": "ThresholdCrossings",
      "date": "2022-02-25",
      "task": "RD"
    },
    "bootstrap": 500,
    "permutations": 0,
    "references": [
      {
        "table": "primary_analysis/link_fully_nested_metrics.csv",
        "row": 44
      }
    ]
  },
  "code_sha256": "f521cbb9b7859ea5fefbac7eda12229d833abbeed7b51b6263a70b840a98c21f",
  "elapsed_seconds": 11.948658625013195,
  "metrics": {
    "context_r2": 0.5605953934289848,
    "exact_r2": 0.5626454577114198,
    "exact_gain": 0.0020500641897481216,
    "replacement_gain": 0.00026840839938632456,
    "self_replacement_max_abs_error": 0.0,
    "context_mse": 0.0002931419736197017,
    "exact_mse": 0.00029177430500445893,
    "replacement_mse": 0.000292962909107603,
    "context_rmse": 0.01712138936008704,
    "exact_rmse": 0.017081402313758053,
    "replacement_rmse": 0.017116159297798177,
    "normalized_context_rmse": 0.6628759964765472,
    "normalized_exact_rmse": 0.661327847980884,
    "mse_reduction_percent": 0.466555027366045,
    "component_context_rmse": [
      0.020026851582067455,
      0.013609157319586156
    ],
    "component_exact_rmse": [
      0.019984553273369003,
      0.01357078628793464
    ],
    "component_replacement_rmse": [
      0.02001573111811157,
      0.013612359311400264
    ],
    "component_exact_gain": [
      0.0020658108943460954,
      0.0020250156577748847
    ],
    "exact_gain_ci_low": 0.0012257063001715268,
    "exact_gain_ci_high": 0.0029947730581803516,
    "train_trials": 262,
    "test_trials": 113,
    "final_context_alpha": 1.0,
    "final_residualizer_alpha": 1000.0,
    "innovation_alpha": 100000.0,
    "crossfit_folds": 5,
    "eligible_sources_min": 6,
    "eligible_sources_median": 16.0,
    "source_reuse_max": 4,
    "source_reuse_median_nonzero": 1.0,
    "replacement_distance_mean": 0.06926177431251566,
    "replacement_distance_median": 0.05493048284381178,
    "replacement_penalty_distance_spearman": -0.047889573349884265,
    "permutation_gain_mean": null,
    "permutation_gain_low": null,
    "permutation_gain_high": null,
    "permutation_gains": [],
    "train_indices": [
      230,
      281,
      318,
      76,
      314,
      310,
      67,
      341,
      294,
      280,
      205,
      353,
      49,
      5,
      61,
      278,
      365,
      283,
      145,
      177,
      189,
      255,
      130,
      64,
      206,
      236,
      225,
      190,
      259,
      105,
      40,
      134,
      347,
      268,
      180,
      14,
      155,
      274,
      25,
      43,
      39,
      212,
      300,
      194,
      287,
      68,
      346,
      301,
      261,
      1,
      125,
      166,
      158,
      4,
      48,
      16,
      73,
      183,
      118,
      63,
      157,
      66,
      239,
      165,
      182,
      237,
      267,
      218,
      21,
      235,
      170,
      51,
      41,
      146,
      24,
      211,
      293,
      2,
      352,
      288,
      7,
      113,
      195,
      370,
      37,
      265,
      344,
      217,
      363,
      360,
      136,
      248,
      93,
      133,
      30,
      335,
      95,
      109,
      115,
      12,
      334,
      247,
      270,
      207,
      91,
      317,
      224,
      214,
      204,
      137,
      296,
      122,
      340,
      303,
      138,
      279,
      369,
      28,
      163,
      52,
      331,
      148,
      200,
      84,
      202,
      326,
      31,
      355,
      323,
      42,
      262,
      348,
      88,
      308,
      101,
      201,
      89,
      54,
      27,
      92,
      81,
      13,
      32,
      149,
      20,
      324,
      359,
      372,
      298,
      114,
      226,
      321,
      50,
      241,
      78,
      152,
      126,
      216,
      185,
      162,
      273,
      80,
      322,
      172,
      156,
      277,
      142,
      366,
      120,
      22,
      111,
      306,
      275,
      358,
      227,
      85,
      219,
      345,
      327,
      143,
      108,
      151,
      147,
      307,
      371,
      364,
      339,
      354,
      15,
      186,
      192,
      244,
      332,
      272,
      0,
      53,
      282,
      29,
      57,
      44,
      266,
      351,
      337,
      175,
      132,
      357,
      62,
      187,
      74,
      116,
      356,
      234,
      258,
      330,
      250,
      127,
      256,
      193,
      153,
      99,
      174,
      313,
      135,
      257,
      98,
      222,
      213,
      271,
      70,
      286,
      252,
      100,
      121,
      131,
      196,
      253,
      94,
      373,
      231,
      264,
      23,
      161,
      10,
      342,
      215,
      26,
      295,
      56,
      72,
      361,
      104,
      269,
      191,
      164,
      350,
      11,
      119,
      79,
      315,
      141,
      367,
      77
    ],
    "test_indices": [
      304,
      124,
      229,
      299,
      325,
      38,
      311,
      333,
      336,
      129,
      312,
      292,
      75,
      173,
      284,
      251,
      35,
      238,
      171,
      71,
      97,
      19,
      46,
      65,
      18,
      309,
      374,
      159,
      349,
      289,
      233,
      240,
      203,
      168,
      362,
      17,
      34,
      82,
      209,
      103,
      249,
      106,
      197,
      117,
      58,
      221,
      210,
      232,
      329,
      140,
      107,
      343,
      179,
      36,
      181,
      102,
      254,
      178,
      90,
      328,
      45,
      338,
      246,
      305,
      320,
      291,
      59,
      242,
      86,
      297,
      144,
      228,
      188,
      47,
      110,
      220,
      128,
      150,
      83,
      169,
      33,
      368,
      245,
      260,
      302,
      123,
      199,
      276,
      319,
      8,
      176,
      184,
      69,
      60,
      9,
      167,
      290,
      55,
      208,
      316,
      243,
      198,
      263,
      3,
      160,
      112,
      285,
      96,
      139,
      223,
      6,
      154,
      87
    ],
    "replacement_sources": [
      124,
      304,
      86,
      139,
      159,
      251,
      97,
      309,
      276,
      245,
      297,
      188,
      107,
      304,
      6,
      38,
      34,
      82,
      123,
      223,
      311,
      8,
      69,
      144,
      17,
      316,
      209,
      102,
      117,
      336,
      209,
      45,
      178,
      33,
      167,
      154,
      35,
      238,
      374,
      45,
      309,
      312,
      86,
      181,
      46,
      150,
      36,
      305,
      316,
      338,
      75,
      82,
      285,
      245,
      263,
      159,
      33,
      242,
      18,
      188,
      167,
      140,
      338,
      312,
      36,
      112,
      312,
      178,
      229,
      312,
      65,
      299,
      328,
      123,
      246,
      276,
      96,
      221,
      362,
      36,
      254,
      263,
      36,
      123,
      210,
      47,
      168,
      336,
      87,
      263,
      150,
      292,
      75,
      33,
      210,
      45,
      243,
      102,
      117,
      309,
      290,
      103,
      181,
      128,
      249,
      123,
      179,
      128,
      299,
      71,
      284,
      17,
      319
    ],
    "fold_scopes": [
      {
        "fold": 0,
        "nuisance_train_trials": [
          230,
          281,
          318,
          310,
          67,
          341,
          294,
          280,
          205,
          353,
          49,
          5,
          278,
          365,
          283,
          145,
          177,
          189,
          255,
          130,
          64,
          206,
          236,
          225,
          190,
          105,
          40,
          268,
          180,
          14,
          155,
          274,
          43,
          39,
          212,
          300,
          68,
          346,
          301,
          261,
          1,
          125,
          166,
          158,
          4,
          48,
          16,
          73,
          183,
          63,
          157,
          239,
          165,
          182,
          237,
          267,
          218,
          21,
          170,
          51,
          41,
          146,
          24,
          211,
          293,
          2,
          352,
          288,
          113,
          195,
          37,
          265,
          344,
          217,
          363,
          360,
          136,
          248,
          93,
          133,
          30,
          335,
          95,
          115,
          12,
          247,
          270,
          207,
          91,
          317,
          224,
          214,
          137,
          340,
          303,
          138,
          279,
          369,
          28,
          52,
          331,
          200,
          84,
          202,
          355,
          323,
          42,
          348,
          88,
          101,
          201,
          89,
          54,
          92,
          81,
          13,
          32,
          149,
          20,
          359,
          372,
          114,
          226,
          321,
          50,
          241,
          78,
          152,
          126,
          216,
          185,
          162,
          273,
          80,
          322,
          172,
          156,
          277,
          142,
          366,
          22,
          111,
          306,
          275,
          358,
          227,
          85,
          345,
          327,
          143,
          108,
          151,
          147,
          307,
          371,
          364,
          339,
          354,
          186,
          192,
          244,
          332,
          53,
          29,
          57,
          266,
          351,
          132,
          357,
          187,
          74,
          116,
          356,
          234,
          258,
          330,
          250,
          127,
          256,
          193,
          153,
          99,
          313,
          98,
          222,
          213,
          271,
          70,
          252,
          196,
          253,
          94,
          231,
          264,
          161,
          26,
          295,
          56,
          72,
          361,
          104,
          269,
          164,
          350,
          119,
          79,
          141,
          367,
          77
        ],
        "nuisance_validation_trials": [
          76,
          314,
          61,
          259,
          134,
          347,
          25,
          194,
          287,
          118,
          66,
          235,
          7,
          370,
          109,
          334,
          204,
          296,
          122,
          163,
          148,
          326,
          31,
          262,
          308,
          27,
          324,
          298,
          120,
          219,
          15,
          272,
          0,
          282,
          44,
          337,
          175,
          62,
          174,
          135,
          257,
          286,
          100,
          121,
          131,
          373,
          23,
          10,
          342,
          215,
          191,
          11,
          315
        ],
        "selection_train_trials": [
          5,
          327,
          104,
          94,
          295,
          80,
          206,
          22,
          275,
          363,
          68,
          230,
          335,
          255,
          37,
          355,
          151,
          13,
          367,
          264,
          77,
          294,
          300,
          323,
          216,
          258,
          273,
          359,
          357,
          111,
          205,
          267,
          57,
          239,
          256,
          142,
          50,
          252,
          29,
          79,
          91,
          213,
          157,
          271,
          372,
          99,
          24,
          16,
          78,
          53,
          98,
          360,
          84,
          101,
          207,
          105,
          371,
          63,
          274,
          339,
          137,
          136,
          358,
          182,
          21,
          56,
          92,
          201,
          189,
          153,
          277,
          145,
          172,
          85,
          12,
          350,
          192,
          269,
          81,
          261,
          67,
          64,
          115,
          361,
          321,
          351,
          132,
          108,
          200,
          332,
          310,
          222,
          301,
          125,
          143,
          307,
          281,
          202,
          369,
          306,
          365,
          95,
          193,
          217,
          170,
          14,
          2,
          356,
          126,
          344,
          317,
          166,
          164,
          341,
          158,
          331,
          161,
          364,
          74,
          43,
          187,
          278,
          366,
          348,
          352,
          20,
          119,
          283,
          40,
          227,
          155,
          196,
          48,
          130,
          180,
          244,
          93,
          226,
          52,
          279,
          28,
          247,
          116,
          345,
          266,
          32,
          147,
          265,
          293,
          30,
          42,
          138,
          214,
          218,
          313,
          237,
          212,
          89,
          73,
          149,
          165,
          39,
          195,
          26,
          41,
          268,
          1
        ],
        "selection_validation_trials": [
          248,
          127,
          141,
          224,
          234,
          318,
          113,
          51,
          288,
          72,
          54,
          354,
          241,
          156,
          70,
          322,
          88,
          270,
          353,
          162,
          114,
          49,
          146,
          186,
          152,
          190,
          211,
          185,
          346,
          253,
          133,
          177,
          340,
          250,
          231,
          280,
          236,
          183,
          303,
          4,
          225,
          330
        ],
        "context_alpha": 100.0,
        "residualizer_alpha": 10000.0
      },
      {
        "fold": 1,
        "nuisance_train_trials": [
          230,
          281,
          318,
          76,
          314,
          310,
          67,
          341,
          280,
          205,
          353,
          49,
          5,
          61,
          278,
          283,
          177,
          189,
          255,
          130,
          64,
          206,
          236,
          225,
          190,
          259,
          105,
          40,
          134,
          347,
          180,
          14,
          155,
          274,
          25,
          39,
          194,
          287,
          68,
          346,
          301,
          261,
          1,
          125,
          166,
          158,
          73,
          183,
          118,
          157,
          66,
          165,
          182,
          237,
          267,
          218,
          21,
          235,
          170,
          51,
          41,
          146,
          211,
          293,
          352,
          288,
          7,
          113,
          195,
          370,
          265,
          363,
          136,
          93,
          133,
          30,
          335,
          95,
          109,
          115,
          12,
          334,
          247,
          270,
          317,
          224,
          214,
          204,
          137,
          296,
          122,
          340,
          303,
          138,
          279,
          369,
          28,
          163,
          331,
          148,
          200,
          202,
          326,
          31,
          355,
          42,
          262,
          348,
          308,
          101,
          89,
          54,
          27,
          13,
          32,
          149,
          20,
          324,
          359,
          372,
          298,
          114,
          226,
          321,
          50,
          241,
          78,
          216,
          185,
          162,
          273,
          80,
          322,
          172,
          156,
          366,
          120,
          111,
          358,
          219,
          345,
          327,
          108,
          151,
          307,
          371,
          364,
          339,
          354,
          15,
          186,
          244,
          272,
          0,
          53,
          282,
          29,
          57,
          44,
          266,
          351,
          337,
          175,
          62,
          187,
          116,
          356,
          258,
          330,
          250,
          127,
          256,
          193,
          99,
          174,
          313,
          135,
          257,
          98,
          222,
          213,
          286,
          252,
          100,
          121,
          131,
          196,
          253,
          373,
          231,
          264,
          23,
          10,
          342,
          215,
          26,
          56,
          72,
          361,
          104,
          269,
          191,
          350,
          11,
          79,
          315,
          141,
          367,
          77
        ],
        "nuisance_validation_trials": [
          294,
          365,
          145,
          268,
          43,
          212,
          300,
          4,
          48,
          16,
          63,
          239,
          24,
          2,
          37,
          344,
          217,
          360,
          248,
          207,
          91,
          52,
          84,
          323,
          88,
          201,
          92,
          81,
          152,
          126,
          277,
          142,
          22,
          306,
          275,
          227,
          85,
          143,
          147,
          192,
          332,
          132,
          357,
          74,
          234,
          153,
          271,
          70,
          94,
          161,
          295,
          164,
          119
        ],
        "selection_train_trials": [
          330,
          27,
          213,
          146,
          346,
          224,
          265,
          20,
          31,
          314,
          363,
          206,
          225,
          134,
          264,
          222,
          111,
          42,
          318,
          345,
          359,
          105,
          95,
          310,
          253,
          49,
          125,
          26,
          339,
          53,
          162,
          373,
          180,
          78,
          93,
          262,
          235,
          272,
          185,
          115,
          366,
          280,
          202,
          0,
          151,
          340,
          138,
          79,
          100,
          356,
          372,
          163,
          218,
          281,
          247,
          347,
          73,
          214,
          195,
          307,
          72,
          149,
          352,
          194,
          156,
          113,
          266,
          331,
          267,
          216,
          288,
          283,
          258,
          287,
          327,
          21,
          204,
          170,
          367,
          135,
          369,
          219,
          120,
          127,
          371,
          148,
          252,
          191,
          236,
          166,
          351,
          298,
          109,
          108,
          158,
          89,
          322,
          257,
          121,
          80,
          1,
          25,
          273,
          353,
          122,
          237,
          274,
          133,
          5,
          334,
          270,
          261,
          76,
          231,
          174,
          230,
          324,
          226,
          7,
          68,
          350,
          259,
          32,
          348,
          41,
          44,
          165,
          301,
          131,
          28,
          118,
          23,
          215,
          364,
          30,
          326,
          187,
          241,
          286,
          10,
          355,
          99,
          116,
          182,
          104,
          12,
          342,
          29,
          193,
          341,
          172,
          130,
          136,
          61,
          77,
          196,
          335,
          244,
          62,
          114,
          282,
          308,
          205,
          317,
          15,
          50,
          200
        ],
        "selection_validation_trials": [
          278,
          337,
          358,
          361,
          14,
          183,
          303,
          13,
          354,
          315,
          186,
          56,
          256,
          269,
          40,
          189,
          190,
          255,
          11,
          370,
          54,
          313,
          211,
          101,
          57,
          321,
          64,
          157,
          250,
          137,
          51,
          98,
          177,
          296,
          279,
          67,
          66,
          175,
          141,
          39,
          293,
          155
        ],
        "context_alpha": 0.1,
        "residualizer_alpha": 1000.0
      },
      {
        "fold": 2,
        "nuisance_train_trials": [
          230,
          281,
          318,
          76,
          314,
          310,
          67,
          341,
          294,
          205,
          49,
          5,
          61,
          278,
          365,
          283,
          145,
          177,
          189,
          255,
          130,
          64,
          206,
          236,
          259,
          105,
          134,
          347,
          268,
          180,
          155,
          25,
          43,
          212,
          300,
          194,
          287,
          68,
          346,
          301,
          261,
          1,
          125,
          166,
          4,
          48,
          16,
          73,
          183,
          118,
          63,
          157,
          66,
          239,
          182,
          237,
          218,
          235,
          170,
          51,
          146,
          24,
          293,
          2,
          352,
          7,
          113,
          370,
          37,
          344,
          217,
          360,
          136,
          248,
          93,
          133,
          30,
          335,
          95,
          109,
          12,
          334,
          207,
          91,
          224,
          214,
          204,
          137,
          296,
          122,
          303,
          138,
          279,
          369,
          163,
          52,
          148,
          200,
          84,
          202,
          326,
          31,
          355,
          323,
          42,
          262,
          348,
          88,
          308,
          101,
          201,
          54,
          27,
          92,
          81,
          32,
          149,
          20,
          324,
          372,
          298,
          226,
          321,
          241,
          78,
          152,
          126,
          185,
          273,
          80,
          322,
          172,
          277,
          142,
          120,
          22,
          306,
          275,
          227,
          85,
          219,
          345,
          327,
          143,
          108,
          151,
          147,
          364,
          15,
          186,
          192,
          244,
          332,
          272,
          0,
          53,
          282,
          29,
          57,
          44,
          266,
          337,
          175,
          132,
          357,
          62,
          74,
          116,
          234,
          258,
          330,
          250,
          127,
          193,
          153,
          99,
          174,
          313,
          135,
          257,
          213,
          271,
          70,
          286,
          252,
          100,
          121,
          131,
          196,
          94,
          373,
          231,
          264,
          23,
          161,
          10,
          342,
          215,
          295,
          56,
          72,
          104,
          269,
          191,
          164,
          11,
          119,
          79,
          315,
          141
        ],
        "nuisance_validation_trials": [
          280,
          353,
          225,
          190,
          40,
          14,
          274,
          39,
          158,
          165,
          267,
          21,
          41,
          211,
          288,
          195,
          265,
          363,
          115,
          247,
          270,
          317,
          340,
          28,
          331,
          89,
          13,
          359,
          114,
          50,
          216,
          162,
          156,
          366,
          111,
          358,
          307,
          371,
          339,
          354,
          351,
          187,
          356,
          256,
          98,
          222,
          253,
          26,
          361,
          350,
          367,
          77
        ],
        "selection_train_trials": [
          271,
          277,
          25,
          335,
          120,
          163,
          146,
          204,
          206,
          224,
          352,
          298,
          12,
          306,
          174,
          44,
          61,
          282,
          241,
          29,
          64,
          118,
          122,
          54,
          177,
          24,
          227,
          52,
          109,
          266,
          43,
          193,
          170,
          134,
          153,
          78,
          94,
          268,
          7,
          239,
          138,
          56,
          275,
          324,
          250,
          207,
          135,
          131,
          303,
          313,
          143,
          37,
          125,
          31,
          186,
          127,
          344,
          301,
          255,
          67,
          345,
          149,
          20,
          332,
          269,
          262,
          259,
          175,
          116,
          370,
          315,
          1,
          357,
          236,
          147,
          286,
          360,
          73,
          32,
          72,
          76,
          100,
          85,
          136,
          348,
          202,
          342,
          91,
          213,
          337,
          137,
          79,
          2,
          16,
          314,
          5,
          63,
          258,
          164,
          326,
          119,
          192,
          130,
          244,
          108,
          334,
          346,
          217,
          347,
          341,
          11,
          84,
          330,
          10,
          310,
          4,
          185,
          191,
          70,
          126,
          321,
          81,
          318,
          152,
          373,
          212,
          264,
          99,
          219,
          101,
          218,
          235,
          252,
          172,
          121,
          49,
          183,
          308,
          281,
          166,
          272,
          205,
          157,
          0,
          200,
          68,
          180,
          283,
          327,
          48,
          93,
          104,
          322,
          287,
          273,
          257,
          95,
          15,
          369,
          230,
          155,
          113,
          279,
          182,
          62,
          53,
          74,
          22
        ],
        "selection_validation_trials": [
          365,
          355,
          248,
          323,
          196,
          237,
          30,
          105,
          194,
          261,
          132,
          372,
          141,
          148,
          80,
          57,
          226,
          189,
          23,
          294,
          300,
          215,
          142,
          133,
          231,
          88,
          92,
          364,
          66,
          151,
          27,
          42,
          293,
          201,
          214,
          51,
          295,
          278,
          161,
          145,
          296,
          234
        ],
        "context_alpha": 0.1,
        "residualizer_alpha": 1000.0
      },
      {
        "fold": 3,
        "nuisance_train_trials": [
          318,
          76,
          314,
          67,
          294,
          280,
          353,
          61,
          278,
          365,
          283,
          145,
          177,
          64,
          225,
          190,
          259,
          105,
          40,
          134,
          347,
          268,
          180,
          14,
          155,
          274,
          25,
          43,
          39,
          212,
          300,
          194,
          287,
          68,
          125,
          166,
          158,
          4,
          48,
          16,
          73,
          118,
          63,
          157,
          66,
          239,
          165,
          182,
          237,
          267,
          21,
          235,
          41,
          146,
          24,
          211,
          2,
          352,
          288,
          7,
          195,
          370,
          37,
          265,
          344,
          217,
          363,
          360,
          248,
          93,
          133,
          30,
          335,
          109,
          115,
          12,
          334,
          247,
          270,
          207,
          91,
          317,
          214,
          204,
          296,
          122,
          340,
          303,
          138,
          279,
          28,
          163,
          52,
          331,
          148,
          84,
          202,
          326,
          31,
          323,
          262,
          348,
          88,
          308,
          201,
          89,
          54,
          27,
          92,
          81,
          13,
          32,
          20,
          324,
          359,
          298,
          114,
          50,
          152,
          126,
          216,
          162,
          273,
          322,
          172,
          156,
          277,
          142,
          366,
          120,
          22,
          111,
          306,
          275,
          358,
          227,
          85,
          219,
          143,
          151,
          147,
          307,
          371,
          339,
          354,
          15,
          186,
          192,
          244,
          332,
          272,
          0,
          53,
          282,
          29,
          44,
          266,
          351,
          337,
          175,
          132,
          357,
          62,
          187,
          74,
          116,
          356,
          234,
          330,
          127,
          256,
          153,
          174,
          313,
          135,
          257,
          98,
          222,
          213,
          271,
          70,
          286,
          252,
          100,
          121,
          131,
          253,
          94,
          373,
          231,
          23,
          161,
          10,
          342,
          215,
          26,
          295,
          72,
          361,
          269,
          191,
          164,
          350,
          11,
          119,
          79,
          315,
          141,
          367,
          77
        ],
        "nuisance_validation_trials": [
          230,
          281,
          310,
          341,
          205,
          49,
          5,
          189,
          255,
          130,
          206,
          236,
          346,
          301,
          261,
          1,
          183,
          218,
          170,
          51,
          293,
          113,
          136,
          95,
          224,
          137,
          369,
          200,
          355,
          42,
          101,
          149,
          372,
          226,
          321,
          241,
          78,
          185,
          80,
          345,
          327,
          108,
          364,
          57,
          258,
          250,
          193,
          99,
          196,
          264,
          56,
          104
        ],
        "selection_train_trials": [
          74,
          166,
          63,
          132,
          91,
          231,
          66,
          278,
          307,
          76,
          213,
          37,
          89,
          351,
          142,
          275,
          358,
          202,
          186,
          48,
          14,
          133,
          252,
          70,
          288,
          2,
          4,
          30,
          100,
          257,
          25,
          339,
          111,
          145,
          347,
          286,
          92,
          324,
          10,
          190,
          334,
          24,
          148,
          342,
          204,
          54,
          280,
          340,
          277,
          172,
          180,
          157,
          187,
          109,
          143,
          216,
          335,
          279,
          356,
          353,
          294,
          151,
          164,
          314,
          227,
          214,
          247,
          120,
          156,
          16,
          350,
          61,
          26,
          122,
          271,
          162,
          191,
          212,
          11,
          222,
          354,
          359,
          68,
          119,
          22,
          330,
          0,
          287,
          138,
          373,
          274,
          21,
          116,
          259,
          270,
          13,
          296,
          348,
          253,
          31,
          155,
          94,
          194,
          174,
          52,
          125,
          153,
          131,
          244,
          262,
          352,
          331,
          67,
          201,
          146,
          219,
          163,
          62,
          303,
          317,
          84,
          147,
          234,
          27,
          357,
          39,
          295,
          165,
          363,
          29,
          361,
          72,
          367,
          315,
          126,
          268,
          28,
          79,
          93,
          114,
          85,
          266,
          81,
          332,
          344,
          15,
          313,
          237,
          182,
          177,
          192,
          272,
          273,
          217,
          207,
          50,
          371,
          88,
          134,
          40,
          32,
          248,
          23,
          64,
          300,
          322,
          308,
          326
        ],
        "selection_validation_trials": [
          77,
          366,
          337,
          269,
          283,
          141,
          105,
          53,
          318,
          175,
          7,
          211,
          298,
          282,
          256,
          215,
          127,
          43,
          235,
          365,
          12,
          135,
          323,
          161,
          152,
          225,
          115,
          360,
          267,
          195,
          158,
          98,
          118,
          44,
          239,
          370,
          73,
          20,
          306,
          265,
          121,
          41
        ],
        "context_alpha": 0.1,
        "residualizer_alpha": 1000.0
      },
      {
        "fold": 4,
        "nuisance_train_trials": [
          230,
          281,
          76,
          314,
          310,
          341,
          294,
          280,
          205,
          353,
          49,
          5,
          61,
          365,
          145,
          189,
          255,
          130,
          206,
          236,
          225,
          190,
          259,
          40,
          134,
          347,
          268,
          14,
          274,
          25,
          43,
          39,
          212,
          300,
          194,
          287,
          346,
          301,
          261,
          1,
          158,
          4,
          48,
          16,
          183,
          118,
          63,
          66,
          239,
          165,
          267,
          218,
          21,
          235,
          170,
          51,
          41,
          24,
          211,
          293,
          2,
          288,
          7,
          113,
          195,
          370,
          37,
          265,
          344,
          217,
          363,
          360,
          136,
          248,
          95,
          109,
          115,
          334,
          247,
          270,
          207,
          91,
          317,
          224,
          204,
          137,
          296,
          122,
          340,
          369,
          28,
          163,
          52,
          331,
          148,
          200,
          84,
          326,
          31,
          355,
          323,
          42,
          262,
          88,
          308,
          101,
          201,
          89,
          27,
          92,
          81,
          13,
          149,
          324,
          359,
          372,
          298,
          114,
          226,
          321,
          50,
          241,
          78,
          152,
          126,
          216,
          185,
          162,
          80,
          156,
          277,
          142,
          366,
          120,
          22,
          111,
          306,
          275,
          358,
          227,
          85,
          219,
          345,
          327,
          143,
          108,
          147,
          307,
          371,
          364,
          339,
          354,
          15,
          192,
          332,
          272,
          0,
          282,
          57,
          44,
          351,
          337,
          175,
          132,
          357,
          62,
          187,
          74,
          356,
          234,
          258,
          250,
          256,
          193,
          153,
          99,
          174,
          135,
          257,
          98,
          222,
          271,
          70,
          286,
          100,
          121,
          131,
          196,
          253,
          94,
          373,
          264,
          23,
          161,
          10,
          342,
          215,
          26,
          295,
          56,
          361,
          104,
          191,
          164,
          350,
          11,
          119,
          315,
          367,
          77
        ],
        "nuisance_validation_trials": [
          318,
          67,
          278,
          283,
          177,
          64,
          105,
          180,
          155,
          68,
          125,
          166,
          73,
          157,
          182,
          237,
          146,
          352,
          93,
          133,
          30,
          335,
          12,
          214,
          303,
          138,
          279,
          202,
          348,
          54,
          32,
          20,
          273,
          322,
          172,
          151,
          186,
          244,
          53,
          29,
          266,
          116,
          330,
          127,
          313,
          213,
          252,
          231,
          72,
          269,
          79,
          141
        ],
        "selection_train_trials": [
          137,
          136,
          271,
          339,
          92,
          323,
          211,
          346,
          109,
          78,
          344,
          81,
          185,
          163,
          164,
          331,
          63,
          114,
          268,
          225,
          332,
          267,
          119,
          281,
          201,
          51,
          351,
          286,
          350,
          142,
          70,
          206,
          24,
          50,
          101,
          239,
          126,
          258,
          222,
          298,
          219,
          135,
          365,
          321,
          308,
          156,
          26,
          115,
          40,
          272,
          131,
          158,
          264,
          306,
          212,
          99,
          94,
          259,
          39,
          14,
          161,
          217,
          345,
          366,
          326,
          170,
          77,
          118,
          334,
          288,
          183,
          31,
          277,
          147,
          204,
          27,
          194,
          149,
          241,
          7,
          28,
          130,
          191,
          22,
          248,
          327,
          255,
          216,
          15,
          354,
          23,
          153,
          132,
          301,
          247,
          364,
          282,
          363,
          11,
          307,
          134,
          235,
          44,
          275,
          294,
          80,
          257,
          175,
          13,
          190,
          218,
          359,
          43,
          25,
          113,
          56,
          265,
          314,
          295,
          48,
          41,
          84,
          310,
          224,
          10,
          215,
          360,
          61,
          192,
          74,
          187,
          95,
          324,
          85,
          189,
          205,
          227,
          355,
          373,
          274,
          111,
          372,
          37,
          300,
          121,
          195,
          100,
          347,
          230,
          280,
          337,
          226,
          369,
          342,
          42,
          4,
          315,
          62,
          341,
          76,
          367,
          270,
          353,
          361,
          250,
          57,
          200,
          370
        ],
        "selection_validation_trials": [
          145,
          66,
          98,
          49,
          356,
          317,
          196,
          253,
          340,
          236,
          287,
          152,
          357,
          52,
          2,
          193,
          21,
          148,
          16,
          104,
          261,
          122,
          174,
          88,
          162,
          108,
          0,
          256,
          262,
          296,
          165,
          207,
          1,
          371,
          293,
          120,
          5,
          234,
          91,
          89,
          143,
          358
        ],
        "context_alpha": 0.1,
        "residualizer_alpha": 10000.0
      }
    ]
  },
  "residual_selection_audit": [
    {
      "selection_mode": "pipeline_nested",
      "selection_seed": 20261029,
      "selected_alpha": 100000.0,
      "scores": {
        "0.1": [
          -0.23119690255381256,
          -0.27830675218931067,
          -0.14139000984171682
        ],
        "1.0": [
          -0.2310294189238453,
          -0.2780980116985106,
          -0.1412778963729386
        ],
        "10.0": [
          -0.2293652311369782,
          -0.27602446948899,
          -0.1401641203189673
        ],
        "100.0": [
          -0.213722650473119,
          -0.25658762009179786,
          -0.1297170274859376
        ],
        "1000.0": [
          -0.11805784871622048,
          -0.14009516585915918,
          -0.06707595579963933
        ],
        "10000.0": [
          0.002098034630290978,
          -0.00039935187760005897,
          0.004946090789740758
        ],
        "100000.0": [
          0.0032691737367303688,
          0.0028551117841275455,
          0.0024488306937830062
        ]
      },
      "folds": [
        {
          "fold": 0,
          "training_trials": [
            230,
            281,
            318,
            76,
            67,
            341,
            294,
            280,
            205,
            353,
            49,
            5,
            61,
            278,
            365,
            283,
            177,
            189,
            255,
            64,
            190,
            40,
            347,
            268,
            180,
            14,
            155,
            43,
            212,
            287,
            68,
            346,
            301,
            1,
            125,
            166,
            158,
            4,
            48,
            16,
            73,
            118,
            63,
            157,
            239,
            165,
            267,
            218,
            21,
            235,
            41,
            146,
            293,
            2,
            352,
            288,
            7,
            113,
            195,
            370,
            37,
            344,
            363,
            360,
            248,
            93,
            133,
            30,
            335,
            95,
            109,
            115,
            12,
            334,
            247,
            270,
            214,
            204,
            137,
            296,
            122,
            303,
            138,
            279,
            28,
            52,
            331,
            200,
            202,
            326,
            31,
            348,
            308,
            101,
            201,
            89,
            54,
            27,
            92,
            32,
            149,
            20,
            372,
            298,
            226,
            321,
            50,
            241,
            78,
            126,
            185,
            273,
            80,
            322,
            172,
            277,
            142,
            366,
            120,
            111,
            306,
            275,
            358,
            227,
            85,
            219,
            345,
            108,
            151,
            147,
            371,
            364,
            339,
            15,
            186,
            192,
            244,
            332,
            272,
            0,
            29,
            57,
            266,
            62,
            356,
            234,
            330,
            250,
            127,
            256,
            99,
            174,
            313,
            257,
            98,
            222,
            271,
            286,
            121,
            253,
            373,
            231,
            23,
            361,
            104,
            269,
            191,
            11,
            119,
            79,
            315,
            141,
            367,
            77
          ],
          "validation_trials": [
            314,
            310,
            145,
            130,
            206,
            236,
            225,
            259,
            105,
            134,
            274,
            25,
            39,
            300,
            194,
            261,
            183,
            66,
            182,
            237,
            170,
            51,
            24,
            211,
            265,
            217,
            136,
            207,
            91,
            317,
            224,
            340,
            369,
            163,
            148,
            84,
            355,
            323,
            42,
            262,
            88,
            81,
            13,
            324,
            359,
            114,
            152,
            216,
            162,
            156,
            22,
            327,
            143,
            307,
            354,
            53,
            282,
            44,
            351,
            337,
            175,
            132,
            357,
            187,
            74,
            116,
            258,
            193,
            153,
            135,
            213,
            70,
            252,
            100,
            131,
            196,
            94,
            264,
            161,
            10,
            342,
            215,
            26,
            295,
            56,
            72,
            164,
            350
          ],
          "nuisance_crossfit_seed": 20262029,
          "final_nuisance_selection_seed": 20262079,
          "final_nuisance_selection_train": [
            122,
            247,
            281,
            20,
            125,
            109,
            14,
            219,
            330,
            155,
            189,
            288,
            0,
            185,
            253,
            16,
            204,
            126,
            230,
            147,
            341,
            370,
            278,
            364,
            360,
            166,
            205,
            141,
            372,
            235,
            283,
            27,
            315,
            234,
            269,
            99,
            158,
            231,
            248,
            212,
            255,
            98,
            62,
            49,
            313,
            31,
            5,
            79,
            244,
            37,
            23,
            4,
            64,
            142,
            190,
            303,
            157,
            1,
            67,
            296,
            352,
            361,
            267,
            308,
            331,
            137,
            93,
            191,
            353,
            192,
            73,
            80,
            40,
            28,
            226,
            138,
            239,
            101,
            332,
            151,
            294,
            301,
            12,
            257,
            50,
            52,
            195,
            318,
            347,
            172,
            202,
            218,
            227,
            41,
            63,
            127,
            273,
            165,
            250,
            348,
            279,
            121,
            371,
            78,
            270,
            92,
            2,
            61,
            287,
            298,
            275,
            180,
            266,
            200,
            7,
            339,
            322,
            326,
            306,
            57,
            321,
            186,
            367,
            15,
            48,
            54,
            241,
            356,
            365,
            118,
            201,
            345,
            30,
            95,
            256,
            149,
            111,
            43,
            346
          ],
          "final_nuisance_selection_validation": [
            76,
            77,
            293,
            11,
            104,
            68,
            280,
            272,
            335,
            177,
            146,
            32,
            366,
            373,
            334,
            115,
            286,
            133,
            268,
            174,
            85,
            21,
            113,
            363,
            277,
            120,
            119,
            344,
            358,
            222,
            108,
            271,
            214,
            29,
            89
          ],
          "context_alpha": 100.0,
          "residualizer_alpha": 10000.0,
          "nuisance_scopes": [
            {
              "fold": 0,
              "nuisance_train_trials": [
                230,
                281,
                318,
                294,
                280,
                205,
                353,
                49,
                5,
                365,
                283,
                177,
                64,
                190,
                40,
                268,
                180,
                14,
                155,
                212,
                287,
                68,
                301,
                125,
                48,
                16,
                73,
                63,
                157,
                239,
                165,
                267,
                21,
                235,
                41,
                146,
                293,
                2,
                352,
                288,
                7,
                113,
                195,
                370,
                344,
                363,
                360,
                93,
                133,
                30,
                335,
                95,
                109,
                115,
                12,
                334,
                270,
                214,
                204,
                137,
                296,
                122,
                303,
                279,
                28,
                331,
                202,
                31,
                348,
                308,
                101,
                201,
                89,
                27,
                92,
                149,
                20,
                372,
                298,
                226,
                321,
                50,
                78,
                126,
                185,
                273,
                80,
                322,
                277,
                142,
                366,
                120,
                111,
                306,
                275,
                358,
                219,
                345,
                151,
                147,
                371,
                364,
                186,
                192,
                332,
                272,
                0,
                29,
                57,
                266,
                62,
                356,
                234,
                330,
                250,
                256,
                99,
                174,
                313,
                257,
                98,
                222,
                271,
                286,
                121,
                373,
                231,
                23,
                361,
                104,
                269,
                191,
                11,
                119,
                79,
                315,
                141,
                367,
                77
              ],
              "nuisance_validation_trials": [
                76,
                67,
                341,
                61,
                278,
                189,
                255,
                347,
                43,
                346,
                1,
                166,
                158,
                4,
                118,
                218,
                37,
                248,
                247,
                138,
                52,
                200,
                326,
                54,
                32,
                241,
                172,
                227,
                85,
                108,
                339,
                15,
                244,
                127,
                253
              ],
              "selection_train_trials": [
                40,
                192,
                353,
                294,
                231,
                250,
                301,
                101,
                77,
                50,
                89,
                79,
                335,
                99,
                92,
                41,
                190,
                98,
                372,
                287,
                104,
                185,
                266,
                205,
                272,
                137,
                363,
                330,
                147,
                303,
                293,
                155,
                288,
                283,
                186,
                20,
                195,
                226,
                142,
                7,
                180,
                214,
                165,
                68,
                269,
                113,
                257,
                212,
                306,
                14,
                78,
                157,
                21,
                64,
                352,
                109,
                122,
                344,
                2,
                62,
                230,
                28,
                267,
                119,
                80,
                371,
                63,
                271,
                366,
                373,
                146,
                30,
                315,
                308,
                201,
                191,
                332,
                48,
                219,
                370,
                361,
                365,
                204,
                277,
                334,
                0,
                111,
                121,
                141,
                133,
                235,
                280,
                29,
                31,
                174,
                331,
                11,
                23,
                321,
                358,
                322,
                281,
                27,
                286,
                95,
                202,
                125,
                49,
                222,
                256,
                318
              ],
              "selection_validation_trials": [
                270,
                73,
                151,
                93,
                126,
                345,
                268,
                313,
                12,
                296,
                367,
                348,
                115,
                360,
                356,
                57,
                177,
                16,
                298,
                239,
                364,
                5,
                120,
                275,
                234,
                273,
                149,
                279
              ],
              "context_alpha": 0.1,
              "residualizer_alpha": 1000.0
            },
            {
              "fold": 1,
              "nuisance_train_trials": [
                230,
                281,
                76,
                67,
                341,
                280,
                205,
                353,
                49,
                5,
                61,
                278,
                365,
                283,
                177,
                189,
                255,
                190,
                40,
                347,
                180,
                14,
                155,
                43,
                212,
                287,
                68,
                346,
                1,
                125,
                166,
                158,
                4,
                16,
                118,
                267,
                218,
                21,
                235,
                41,
                146,
                293,
                2,
                288,
                7,
                113,
                195,
                370,
                37,
                344,
                363,
                248,
                93,
                133,
                30,
                95,
                109,
                12,
                334,
                247,
                214,
                204,
                137,
                296,
                138,
                28,
                52,
                331,
                200,
                326,
                31,
                348,
                308,
                101,
                201,
                89,
                54,
                27,
                92,
                32,
                149,
                20,
                372,
                298,
                226,
                321,
                50,
                241,
                78,
                185,
                273,
                80,
                172,
                277,
                142,
                111,
                358,
                227,
                85,
                219,
                345,
                108,
                151,
                147,
                371,
                364,
                339,
                15,
                186,
                192,
                244,
                332,
                0,
                29,
                57,
                266,
                62,
                234,
                250,
                127,
                256,
                99,
                257,
                98,
                286,
                121,
                253,
                373,
                231,
                23,
                361,
                104,
                191,
                11,
                119,
                79,
                315,
                141,
                77
              ],
              "nuisance_validation_trials": [
                318,
                294,
                64,
                268,
                301,
                48,
                73,
                63,
                157,
                239,
                165,
                352,
                360,
                335,
                115,
                270,
                122,
                303,
                279,
                202,
                126,
                322,
                366,
                120,
                306,
                275,
                272,
                356,
                330,
                174,
                313,
                222,
                271,
                269,
                367
              ],
              "selection_train_trials": [
                52,
                331,
                180,
                293,
                37,
                280,
                308,
                108,
                4,
                20,
                365,
                218,
                104,
                50,
                332,
                80,
                257,
                49,
                287,
                16,
                247,
                219,
                109,
                113,
                76,
                85,
                118,
                346,
                155,
                371,
                32,
                54,
                7,
                78,
                358,
                98,
                235,
                158,
                166,
                41,
                278,
                61,
                241,
                127,
                326,
                321,
                347,
                250,
                12,
                226,
                255,
                28,
                205,
                267,
                244,
                296,
                146,
                11,
                137,
                339,
                141,
                186,
                57,
                372,
                77,
                348,
                283,
                40,
                149,
                373,
                5,
                29,
                101,
                227,
                281,
                334,
                185,
                231,
                256,
                111,
                345,
                230,
                93,
                0,
                191,
                89,
                201,
                14,
                266,
                62,
                277,
                177,
                79,
                125,
                92,
                353,
                288,
                138,
                234,
                31,
                200,
                341,
                99,
                248,
                190,
                43,
                344,
                370,
                212,
                15,
                273
              ],
              "selection_validation_trials": [
                364,
                2,
                133,
                286,
                195,
                189,
                119,
                361,
                151,
                23,
                1,
                147,
                172,
                68,
                214,
                95,
                21,
                298,
                204,
                363,
                27,
                253,
                121,
                67,
                30,
                315,
                142,
                192
              ],
              "context_alpha": 10.0,
              "residualizer_alpha": 1000.0
            },
            {
              "fold": 2,
              "nuisance_train_trials": [
                318,
                76,
                67,
                341,
                294,
                205,
                49,
                5,
                61,
                278,
                283,
                177,
                189,
                255,
                64,
                190,
                40,
                347,
                268,
                180,
                14,
                155,
                43,
                212,
                287,
                68,
                346,
                301,
                1,
                125,
                166,
                158,
                4,
                48,
                16,
                73,
                118,
                63,
                157,
                239,
                165,
                267,
                218,
                21,
                235,
                41,
                146,
                293,
                352,
                288,
                7,
                113,
                370,
                37,
                344,
                363,
                360,
                248,
                30,
                335,
                115,
                12,
                334,
                247,
                270,
                204,
                296,
                122,
                303,
                138,
                279,
                28,
                52,
                200,
                202,
                326,
                348,
                201,
                89,
                54,
                27,
                92,
                32,
                149,
                372,
                298,
                226,
                241,
                78,
                126,
                80,
                322,
                172,
                366,
                120,
                111,
                306,
                275,
                358,
                227,
                85,
                345,
                108,
                151,
                147,
                371,
                339,
                15,
                186,
                192,
                244,
                332,
                272,
                0,
                266,
                356,
                234,
                330,
                250,
                127,
                256,
                174,
                313,
                257,
                98,
                222,
                271,
                121,
                253,
                373,
                231,
                23,
                361,
                104,
                269,
                191,
                11,
                141,
                367
              ],
              "nuisance_validation_trials": [
                230,
                281,
                280,
                353,
                365,
                2,
                195,
                93,
                133,
                95,
                109,
                214,
                137,
                331,
                31,
                308,
                101,
                20,
                321,
                50,
                185,
                273,
                277,
                142,
                219,
                364,
                29,
                57,
                62,
                99,
                286,
                119,
                79,
                315,
                77
              ],
              "selection_train_trials": [
                121,
                202,
                52,
                235,
                346,
                250,
                147,
                54,
                256,
                212,
                294,
                234,
                122,
                344,
                270,
                149,
                348,
                201,
                80,
                272,
                322,
                361,
                126,
                204,
                298,
                157,
                32,
                247,
                125,
                339,
                120,
                347,
                177,
                271,
                226,
                266,
                330,
                373,
                370,
                166,
                172,
                27,
                367,
                49,
                7,
                186,
                241,
                48,
                356,
                222,
                371,
                61,
                345,
                296,
                155,
                267,
                192,
                239,
                118,
                360,
                257,
                165,
                23,
                40,
                30,
                127,
                174,
                191,
                363,
                85,
                205,
                63,
                78,
                12,
                218,
                73,
                67,
                301,
                287,
                278,
                28,
                293,
                41,
                227,
                306,
                200,
                358,
                92,
                288,
                332,
                275,
                16,
                151,
                15,
                68,
                279,
                283,
                76,
                21,
                14,
                244,
                115,
                89,
                11,
                98,
                326,
                190,
                111,
                146,
                372,
                268
              ],
              "selection_validation_trials": [
                4,
                341,
                366,
                189,
                5,
                313,
                104,
                303,
                352,
                108,
                113,
                180,
                253,
                318,
                0,
                37,
                64,
                43,
                141,
                334,
                269,
                255,
                158,
                231,
                248,
                138,
                1,
                335
              ],
              "context_alpha": 0.1,
              "residualizer_alpha": 10000.0
            },
            {
              "fold": 3,
              "nuisance_train_trials": [
                230,
                281,
                318,
                76,
                67,
                341,
                294,
                280,
                205,
                353,
                61,
                278,
                365,
                283,
                189,
                255,
                64,
                347,
                268,
                180,
                43,
                212,
                287,
                346,
                301,
                1,
                166,
                158,
                4,
                48,
                73,
                118,
                63,
                157,
                239,
                165,
                218,
                293,
                2,
                352,
                288,
                7,
                113,
                195,
                37,
                344,
                360,
                248,
                93,
                133,
                30,
                335,
                95,
                109,
                115,
                12,
                334,
                247,
                270,
                214,
                137,
                296,
                122,
                303,
                138,
                279,
                28,
                52,
                331,
                200,
                202,
                326,
                31,
                308,
                101,
                89,
                54,
                27,
                92,
                32,
                20,
                372,
                226,
                321,
                50,
                241,
                126,
                185,
                273,
                80,
                322,
                172,
                277,
                142,
                366,
                120,
                306,
                275,
                227,
                85,
                219,
                345,
                108,
                371,
                364,
                339,
                15,
                192,
                244,
                332,
                272,
                0,
                29,
                57,
                62,
                356,
                234,
                330,
                250,
                127,
                99,
                174,
                313,
                98,
                222,
                271,
                286,
                253,
                231,
                23,
                361,
                269,
                191,
                11,
                119,
                79,
                315,
                367,
                77
              ],
              "nuisance_validation_trials": [
                49,
                5,
                177,
                190,
                40,
                14,
                155,
                68,
                125,
                16,
                267,
                21,
                235,
                41,
                146,
                370,
                363,
                204,
                348,
                201,
                149,
                298,
                78,
                111,
                358,
                151,
                147,
                186,
                266,
                256,
                257,
                121,
                373,
                104,
                141
              ],
              "selection_train_trials": [
                185,
                118,
                352,
                4,
                64,
                77,
                109,
                48,
                92,
                174,
                219,
                191,
                241,
                119,
                308,
                99,
                247,
                73,
                248,
                231,
                296,
                283,
                287,
                322,
                63,
                126,
                195,
                353,
                115,
                214,
                331,
                330,
                372,
                7,
                345,
                52,
                367,
                205,
                98,
                321,
                137,
                226,
                62,
                29,
                293,
                315,
                15,
                27,
                346,
                227,
                250,
                334,
                67,
                76,
                326,
                332,
                85,
                361,
                272,
                269,
                366,
                189,
                344,
                2,
                313,
                37,
                200,
                61,
                165,
                230,
                239,
                278,
                364,
                255,
                273,
                234,
                89,
                57,
                23,
                120,
                271,
                335,
                12,
                30,
                318,
                281,
                0,
                142,
                31,
                270,
                101,
                280,
                127,
                108,
                356,
                371,
                279,
                192,
                43,
                288,
                138,
                301,
                133,
                93,
                79,
                180,
                339,
                306,
                32,
                28,
                341
              ],
              "selection_validation_trials": [
                286,
                365,
                166,
                303,
                1,
                54,
                50,
                157,
                275,
                20,
                360,
                11,
                80,
                95,
                212,
                347,
                268,
                122,
                113,
                218,
                172,
                253,
                244,
                277,
                294,
                158,
                202,
                222
              ],
              "context_alpha": 0.1,
              "residualizer_alpha": 1000.0
            },
            {
              "fold": 4,
              "nuisance_train_trials": [
                230,
                281,
                318,
                76,
                67,
                341,
                294,
                280,
                353,
                49,
                5,
                61,
                278,
                365,
                177,
                189,
                255,
                64,
                190,
                40,
                347,
                268,
                14,
                155,
                43,
                68,
                346,
                301,
                1,
                125,
                166,
                158,
                4,
                48,
                16,
                73,
                118,
                63,
                157,
                239,
                165,
                267,
                218,
                21,
                235,
                41,
                146,
                2,
                352,
                195,
                370,
                37,
                363,
                360,
                248,
                93,
                133,
                335,
                95,
                109,
                115,
                247,
                270,
                214,
                204,
                137,
                122,
                303,
                138,
                279,
                52,
                331,
                200,
                202,
                326,
                31,
                348,
                308,
                101,
                201,
                54,
                32,
                149,
                20,
                298,
                321,
                50,
                241,
                78,
                126,
                185,
                273,
                322,
                172,
                277,
                142,
                366,
                120,
                111,
                306,
                275,
                358,
                227,
                85,
                219,
                108,
                151,
                147,
                364,
                339,
                15,
                186,
                244,
                272,
                29,
                57,
                266,
                62,
                356,
                330,
                127,
                256,
                99,
                174,
                313,
                257,
                222,
                271,
                286,
                121,
                253,
                373,
                104,
                269,
                119,
                79,
                315,
                141,
                367,
                77
              ],
              "nuisance_validation_trials": [
                205,
                283,
                180,
                212,
                287,
                293,
                288,
                7,
                113,
                344,
                30,
                12,
                334,
                296,
                28,
                89,
                27,
                92,
                372,
                226,
                80,
                345,
                371,
                192,
                332,
                0,
                234,
                250,
                98,
                231,
                23,
                361,
                191,
                11
              ],
              "selection_train_trials": [
                32,
                5,
                248,
                241,
                352,
                253,
                54,
                348,
                15,
                239,
                330,
                95,
                149,
                57,
                358,
                202,
                279,
                275,
                219,
                306,
                146,
                341,
                50,
                93,
                62,
                326,
                174,
                133,
                119,
                43,
                29,
                127,
                268,
                165,
                185,
                158,
                244,
                214,
                189,
                277,
                118,
                155,
                16,
                364,
                315,
                230,
                2,
                99,
                48,
                138,
                195,
                73,
                126,
                108,
                77,
                201,
                142,
                177,
                4,
                68,
                294,
                273,
                346,
                141,
                301,
                49,
                318,
                61,
                121,
                356,
                64,
                267,
                360,
                40,
                255,
                270,
                373,
                286,
                321,
                172,
                365,
                281,
                308,
                76,
                125,
                339,
                280,
                111,
                104,
                115,
                322,
                101,
                109,
                21,
                235,
                1,
                137,
                79,
                85,
                31,
                313,
                63,
                157,
                266,
                363,
                227,
                366,
                272,
                122,
                204,
                303,
                269
              ],
              "selection_validation_trials": [
                222,
                14,
                190,
                67,
                353,
                331,
                218,
                147,
                200,
                151,
                120,
                335,
                37,
                278,
                166,
                20,
                41,
                347,
                367,
                370,
                247,
                256,
                186,
                257,
                271,
                52,
                78,
                298
              ],
              "context_alpha": 0.1,
              "residualizer_alpha": 1000.0
            }
          ],
          "train_x_sha256": "6e29d57eac2a7960c0ccdf30e3dbb1af406f7a8cb392417d28868c948e762f17",
          "train_y_sha256": "3a87f1348926756b851337d9924d79367bff2f4ab084da9b3933820fdc6dd8dc",
          "train_context_prediction_sha256": "03a4eb559753835c6405944ccb137bcb73b8b14f955ed6ce3e2b8da79d917e3e",
          "train_neural_prediction_sha256": "39c164eecc4a0deaf32616626a67462f28098429ace92dbd61baff5aef308910",
          "condition_coverage_rule": "max(ceil(0.20*n), n_conditions) when stratifiable"
        },
        {
          "fold": 1,
          "training_trials": [
            230,
            318,
            314,
            310,
            67,
            280,
            205,
            5,
            61,
            278,
            365,
            145,
            177,
            189,
            130,
            64,
            206,
            236,
            225,
            259,
            105,
            134,
            268,
            180,
            274,
            25,
            39,
            212,
            300,
            194,
            287,
            346,
            261,
            1,
            158,
            4,
            73,
            183,
            118,
            66,
            239,
            165,
            182,
            237,
            235,
            170,
            51,
            24,
            211,
            352,
            288,
            195,
            265,
            217,
            363,
            360,
            136,
            133,
            30,
            109,
            270,
            207,
            91,
            317,
            224,
            204,
            122,
            340,
            138,
            369,
            163,
            52,
            331,
            148,
            84,
            202,
            355,
            323,
            42,
            262,
            348,
            88,
            89,
            54,
            27,
            81,
            13,
            32,
            149,
            20,
            324,
            359,
            372,
            114,
            226,
            321,
            50,
            241,
            152,
            126,
            216,
            185,
            162,
            273,
            80,
            172,
            156,
            277,
            142,
            22,
            111,
            275,
            358,
            227,
            85,
            219,
            327,
            143,
            108,
            147,
            307,
            371,
            364,
            354,
            192,
            332,
            272,
            0,
            53,
            282,
            57,
            44,
            351,
            337,
            175,
            132,
            357,
            187,
            74,
            116,
            258,
            330,
            250,
            256,
            193,
            153,
            99,
            135,
            257,
            98,
            213,
            271,
            70,
            252,
            100,
            121,
            131,
            196,
            253,
            94,
            264,
            161,
            10,
            342,
            215,
            26,
            295,
            56,
            72,
            361,
            164,
            350,
            315,
            141,
            367
          ],
          "validation_trials": [
            281,
            76,
            341,
            294,
            353,
            49,
            283,
            255,
            190,
            40,
            347,
            14,
            155,
            43,
            68,
            301,
            125,
            166,
            48,
            16,
            63,
            157,
            267,
            218,
            21,
            41,
            146,
            293,
            2,
            7,
            113,
            370,
            37,
            344,
            248,
            93,
            335,
            95,
            115,
            12,
            334,
            247,
            214,
            137,
            296,
            303,
            279,
            28,
            200,
            326,
            31,
            308,
            101,
            201,
            92,
            298,
            78,
            322,
            366,
            120,
            306,
            345,
            151,
            339,
            15,
            186,
            244,
            29,
            266,
            62,
            356,
            234,
            127,
            174,
            313,
            222,
            286,
            373,
            231,
            23,
            104,
            269,
            191,
            11,
            119,
            79,
            77
          ],
          "nuisance_crossfit_seed": 20262129,
          "final_nuisance_selection_seed": 20262179,
          "final_nuisance_selection_train": [
            265,
            152,
            327,
            193,
            53,
            132,
            88,
            22,
            310,
            116,
            4,
            89,
            237,
            342,
            130,
            226,
            66,
            158,
            365,
            256,
            272,
            253,
            185,
            215,
            258,
            295,
            52,
            287,
            355,
            10,
            74,
            161,
            340,
            351,
            105,
            153,
            0,
            202,
            315,
            143,
            162,
            206,
            183,
            196,
            187,
            98,
            51,
            20,
            259,
            13,
            30,
            330,
            26,
            358,
            361,
            252,
            114,
            85,
            282,
            54,
            217,
            264,
            359,
            182,
            273,
            205,
            44,
            142,
            80,
            149,
            354,
            241,
            133,
            194,
            212,
            337,
            207,
            108,
            357,
            100,
            156,
            126,
            364,
            147,
            99,
            192,
            170,
            163,
            257,
            5,
            148,
            135,
            363,
            39,
            230,
            25,
            275,
            24,
            141,
            227,
            280,
            360,
            180,
            225,
            84,
            121,
            189,
            164,
            109,
            32,
            56,
            165,
            271,
            318,
            216,
            332,
            270,
            111,
            81,
            300,
            145,
            288,
            235,
            27,
            175,
            323,
            239,
            277,
            314,
            346,
            122,
            350,
            136,
            70,
            352,
            1,
            224,
            369,
            177,
            195
          ],
          "final_nuisance_selection_validation": [
            134,
            307,
            213,
            138,
            42,
            324,
            274,
            57,
            348,
            91,
            172,
            64,
            372,
            219,
            50,
            321,
            262,
            73,
            317,
            94,
            331,
            61,
            367,
            211,
            131,
            250,
            268,
            67,
            261,
            278,
            118,
            371,
            72,
            204,
            236
          ],
          "context_alpha": 10.0,
          "residualizer_alpha": 10000.0,
          "nuisance_scopes": [
            {
              "fold": 0,
              "nuisance_train_trials": [
                230,
                318,
                314,
                310,
                67,
                280,
                205,
                5,
                61,
                278,
                365,
                145,
                177,
                64,
                236,
                259,
                105,
                134,
                268,
                180,
                274,
                25,
                39,
                212,
                194,
                287,
                346,
                1,
                158,
                4,
                73,
                183,
                118,
                66,
                239,
                165,
                182,
                237,
                235,
                170,
                24,
                211,
                288,
                265,
                217,
                363,
                136,
                133,
                30,
                109,
                270,
                207,
                91,
                224,
                204,
                340,
                138,
                369,
                163,
                52,
                331,
                148,
                84,
                202,
                355,
                323,
                42,
                262,
                88,
                54,
                27,
                81,
                32,
                149,
                324,
                372,
                114,
                321,
                241,
                152,
                216,
                273,
                156,
                277,
                142,
                22,
                111,
                275,
                358,
                227,
                85,
                219,
                143,
                108,
                307,
                364,
                354,
                192,
                272,
                0,
                53,
                282,
                57,
                351,
                337,
                175,
                132,
                357,
                187,
                116,
                258,
                330,
                250,
                256,
                193,
                153,
                99,
                135,
                257,
                98,
                213,
                70,
                121,
                131,
                196,
                253,
                94,
                264,
                161,
                342,
                215,
                26,
                295,
                56,
                361,
                164,
                350,
                315,
                141,
                367
              ],
              "nuisance_validation_trials": [
                189,
                130,
                206,
                225,
                300,
                261,
                51,
                352,
                195,
                360,
                317,
                122,
                348,
                89,
                13,
                20,
                359,
                226,
                50,
                126,
                185,
                162,
                80,
                172,
                327,
                147,
                371,
                332,
                44,
                74,
                271,
                252,
                100,
                10,
                72
              ],
              "selection_train_trials": [
                236,
                307,
                114,
                105,
                219,
                230,
                94,
                145,
                340,
                73,
                52,
                158,
                187,
                287,
                98,
                1,
                204,
                224,
                256,
                363,
                330,
                237,
                358,
                278,
                282,
                212,
                258,
                372,
                321,
                131,
                165,
                134,
                342,
                369,
                121,
                39,
                91,
                315,
                211,
                67,
                235,
                250,
                365,
                253,
                280,
                205,
                42,
                213,
                54,
                277,
                153,
                22,
                324,
                259,
                295,
                215,
                323,
                361,
                88,
                161,
                193,
                227,
                177,
                207,
                275,
                70,
                116,
                132,
                318,
                354,
                314,
                216,
                367,
                164,
                196,
                57,
                170,
                331,
                118,
                355,
                138,
                133,
                346,
                26,
                85,
                156,
                273,
                288,
                108,
                202,
                135,
                56,
                364,
                192,
                239,
                183,
                24,
                350,
                262,
                148,
                53,
                30,
                272,
                351,
                25,
                61,
                265,
                111,
                180,
                136,
                5,
                109
              ],
              "selection_validation_trials": [
                217,
                149,
                182,
                32,
                241,
                152,
                143,
                194,
                99,
                142,
                257,
                27,
                66,
                4,
                141,
                310,
                274,
                270,
                84,
                81,
                175,
                357,
                337,
                64,
                264,
                0,
                268,
                163
              ],
              "context_alpha": 0.1,
              "residualizer_alpha": 10000.0
            },
            {
              "fold": 1,
              "nuisance_train_trials": [
                310,
                67,
                280,
                205,
                278,
                365,
                145,
                189,
                130,
                64,
                206,
                225,
                259,
                134,
                268,
                25,
                39,
                212,
                300,
                194,
                287,
                261,
                1,
                158,
                183,
                118,
                66,
                239,
                165,
                182,
                170,
                51,
                24,
                211,
                352,
                288,
                195,
                265,
                363,
                360,
                136,
                133,
                30,
                109,
                270,
                207,
                91,
                317,
                224,
                204,
                122,
                340,
                138,
                369,
                163,
                331,
                148,
                202,
                355,
                323,
                262,
                348,
                88,
                89,
                54,
                27,
                13,
                32,
                149,
                20,
                324,
                359,
                372,
                114,
                226,
                321,
                50,
                126,
                216,
                185,
                162,
                273,
                80,
                172,
                156,
                277,
                142,
                22,
                111,
                275,
                227,
                85,
                327,
                108,
                147,
                307,
                371,
                364,
                354,
                192,
                332,
                272,
                0,
                53,
                282,
                57,
                44,
                351,
                337,
                175,
                132,
                74,
                258,
                330,
                250,
                256,
                99,
                135,
                257,
                98,
                271,
                70,
                252,
                100,
                196,
                253,
                94,
                264,
                161,
                10,
                342,
                215,
                26,
                295,
                56,
                72,
                361,
                164,
                315,
                141
              ],
              "nuisance_validation_trials": [
                230,
                318,
                314,
                5,
                61,
                177,
                236,
                105,
                180,
                274,
                346,
                4,
                73,
                237,
                235,
                217,
                52,
                84,
                42,
                81,
                241,
                152,
                358,
                219,
                143,
                357,
                187,
                116,
                193,
                153,
                213,
                121,
                131,
                350,
                367
              ],
              "selection_train_trials": [
                205,
                164,
                287,
                98,
                163,
                216,
                53,
                32,
                364,
                26,
                207,
                10,
                158,
                132,
                365,
                372,
                109,
                147,
                72,
                89,
                355,
                85,
                271,
                352,
                64,
                25,
                196,
                114,
                337,
                141,
                257,
                183,
                118,
                363,
                282,
                70,
                280,
                67,
                80,
                74,
                99,
                317,
                323,
                360,
                258,
                108,
                321,
                39,
                165,
                270,
                192,
                206,
                156,
                148,
                253,
                44,
                57,
                161,
                275,
                24,
                272,
                310,
                315,
                371,
                361,
                185,
                1,
                142,
                332,
                138,
                265,
                91,
                0,
                204,
                20,
                215,
                330,
                170,
                172,
                111,
                88,
                211,
                278,
                340,
                256,
                56,
                100,
                252,
                94,
                268,
                225,
                348,
                307,
                327,
                342,
                226,
                351,
                66,
                182,
                250,
                54,
                224,
                149,
                369,
                145,
                50,
                202,
                175,
                22,
                227,
                295,
                331
              ],
              "selection_validation_trials": [
                162,
                277,
                130,
                264,
                324,
                273,
                195,
                126,
                122,
                288,
                354,
                189,
                30,
                194,
                239,
                27,
                261,
                262,
                300,
                13,
                136,
                359,
                135,
                134,
                212,
                259,
                51,
                133
              ],
              "context_alpha": 100.0,
              "residualizer_alpha": 1000.0
            },
            {
              "fold": 2,
              "nuisance_train_trials": [
                230,
                318,
                314,
                310,
                280,
                205,
                5,
                61,
                278,
                365,
                145,
                177,
                189,
                130,
                64,
                206,
                236,
                225,
                105,
                134,
                180,
                274,
                25,
                39,
                212,
                300,
                194,
                346,
                261,
                1,
                4,
                73,
                118,
                66,
                182,
                237,
                235,
                170,
                51,
                352,
                288,
                195,
                217,
                363,
                360,
                136,
                30,
                270,
                207,
                91,
                317,
                224,
                204,
                122,
                138,
                369,
                52,
                331,
                148,
                84,
                202,
                355,
                323,
                42,
                262,
                348,
                88,
                89,
                27,
                81,
                13,
                149,
                20,
                359,
                372,
                114,
                226,
                321,
                50,
                241,
                152,
                126,
                216,
                185,
                162,
                80,
                172,
                156,
                22,
                275,
                358,
                227,
                219,
                327,
                143,
                108,
                147,
                307,
                371,
                364,
                354,
                192,
                332,
                0,
                282,
                57,
                44,
                351,
                337,
                175,
                357,
                187,
                74,
                116,
                258,
                330,
                250,
                256,
                193,
                153,
                257,
                98,
                213,
                271,
                252,
                100,
                121,
                131,
                94,
                264,
                10,
                26,
                295,
                56,
                72,
                164,
                350,
                315,
                141,
                367
              ],
              "nuisance_validation_trials": [
                67,
                259,
                268,
                287,
                158,
                183,
                239,
                165,
                24,
                211,
                265,
                133,
                109,
                340,
                163,
                54,
                32,
                324,
                273,
                277,
                142,
                111,
                85,
                272,
                53,
                132,
                99,
                135,
                70,
                196,
                253,
                161,
                342,
                215,
                361
              ],
              "selection_train_trials": [
                321,
                372,
                237,
                180,
                81,
                20,
                195,
                73,
                185,
                295,
                257,
                80,
                39,
                172,
                274,
                108,
                156,
                262,
                148,
                57,
                193,
                51,
                261,
                360,
                282,
                152,
                147,
                280,
                44,
                275,
                145,
                300,
                235,
                258,
                182,
                66,
                42,
                202,
                358,
                226,
                363,
                346,
                30,
                219,
                149,
                25,
                84,
                164,
                50,
                1,
                121,
                367,
                126,
                241,
                357,
                224,
                317,
                131,
                288,
                227,
                318,
                206,
                141,
                27,
                216,
                116,
                22,
                114,
                315,
                64,
                52,
                350,
                194,
                236,
                122,
                0,
                212,
                369,
                130,
                213,
                100,
                136,
                355,
                134,
                327,
                217,
                252,
                307,
                118,
                225,
                264,
                61,
                230,
                56,
                26,
                271,
                352,
                256,
                72,
                337,
                153,
                143,
                10,
                205,
                13,
                88,
                354,
                4,
                187,
                94,
                138,
                332
              ],
              "selection_validation_trials": [
                91,
                278,
                175,
                189,
                330,
                177,
                351,
                270,
                348,
                207,
                314,
                250,
                359,
                310,
                331,
                192,
                365,
                204,
                89,
                323,
                170,
                98,
                74,
                105,
                162,
                371,
                364,
                5
              ],
              "context_alpha": 100.0,
              "residualizer_alpha": 1000.0
            },
            {
              "fold": 3,
              "nuisance_train_trials": [
                230,
                318,
                314,
                67,
                5,
                61,
                278,
                365,
                145,
                177,
                189,
                130,
                206,
                236,
                225,
                259,
                105,
                134,
                268,
                180,
                274,
                212,
                300,
                287,
                346,
                261,
                158,
                4,
                73,
                183,
                66,
                239,
                165,
                182,
                237,
                235,
                170,
                51,
                24,
                211,
                352,
                288,
                195,
                265,
                217,
                363,
                360,
                136,
                133,
                30,
                109,
                207,
                91,
                317,
                224,
                204,
                122,
                340,
                138,
                369,
                163,
                52,
                331,
                84,
                323,
                42,
                262,
                348,
                89,
                54,
                27,
                81,
                13,
                32,
                20,
                324,
                359,
                114,
                226,
                50,
                241,
                152,
                126,
                185,
                162,
                273,
                80,
                172,
                277,
                142,
                111,
                358,
                85,
                219,
                327,
                143,
                147,
                371,
                364,
                192,
                332,
                272,
                0,
                53,
                282,
                44,
                337,
                175,
                132,
                357,
                187,
                74,
                116,
                330,
                256,
                193,
                153,
                99,
                135,
                257,
                98,
                213,
                271,
                70,
                252,
                100,
                121,
                131,
                196,
                253,
                94,
                161,
                10,
                342,
                215,
                72,
                361,
                350,
                315,
                367
              ],
              "nuisance_validation_trials": [
                310,
                280,
                205,
                64,
                25,
                39,
                194,
                1,
                118,
                270,
                148,
                202,
                355,
                88,
                149,
                372,
                321,
                216,
                156,
                22,
                275,
                227,
                108,
                307,
                354,
                57,
                351,
                258,
                250,
                264,
                26,
                295,
                56,
                164,
                141
              ],
              "selection_train_trials": [
                346,
                324,
                44,
                81,
                207,
                359,
                369,
                314,
                180,
                27,
                196,
                261,
                152,
                189,
                225,
                211,
                268,
                256,
                318,
                235,
                54,
                94,
                224,
                300,
                109,
                277,
                236,
                226,
                143,
                371,
                252,
                142,
                253,
                175,
                365,
                74,
                331,
                282,
                116,
                287,
                265,
                273,
                133,
                212,
                165,
                53,
                193,
                352,
                122,
                342,
                138,
                237,
                239,
                72,
                213,
                241,
                134,
                135,
                360,
                206,
                131,
                358,
                315,
                170,
                20,
                67,
                13,
                61,
                0,
                42,
                162,
                192,
                153,
                177,
                105,
                183,
                50,
                73,
                274,
                132,
                89,
                272,
                91,
                262,
                337,
                204,
                163,
                136,
                121,
                66,
                126,
                217,
                330,
                348,
                278,
                30,
                323,
                219,
                350,
                185,
                172,
                52,
                84,
                332,
                4,
                317,
                340,
                145,
                130,
                80,
                161,
                100
              ],
              "selection_validation_trials": [
                230,
                99,
                357,
                5,
                111,
                288,
                98,
                70,
                361,
                158,
                271,
                327,
                259,
                114,
                364,
                187,
                363,
                32,
                257,
                195,
                182,
                367,
                24,
                215,
                147,
                85,
                51,
                10
              ],
              "context_alpha": 0.1,
              "residualizer_alpha": 1000.0
            },
            {
              "fold": 4,
              "nuisance_train_trials": [
                230,
                318,
                314,
                310,
                67,
                280,
                205,
                5,
                61,
                177,
                189,
                130,
                64,
                206,
                236,
                225,
                259,
                105,
                268,
                180,
                274,
                25,
                39,
                300,
                194,
                287,
                346,
                261,
                1,
                158,
                4,
                73,
                183,
                118,
                239,
                165,
                237,
                235,
                51,
                24,
                211,
                352,
                195,
                265,
                217,
                360,
                133,
                109,
                270,
                317,
                122,
                340,
                163,
                52,
                148,
                84,
                202,
                355,
                42,
                348,
                88,
                89,
                54,
                81,
                13,
                32,
                149,
                20,
                324,
                359,
                372,
                226,
                321,
                50,
                241,
                152,
                126,
                216,
                185,
                162,
                273,
                80,
                172,
                156,
                277,
                142,
                22,
                111,
                275,
                358,
                227,
                85,
                219,
                327,
                143,
                108,
                147,
                307,
                371,
                354,
                332,
                272,
                53,
                57,
                44,
                351,
                132,
                357,
                187,
                74,
                116,
                258,
                250,
                193,
                153,
                99,
                135,
                213,
                271,
                70,
                252,
                100,
                121,
                131,
                196,
                253,
                264,
                161,
                10,
                342,
                215,
                26,
                295,
                56,
                72,
                361,
                164,
                350,
                141,
                367
              ],
              "nuisance_validation_trials": [
                278,
                365,
                145,
                134,
                212,
                66,
                182,
                170,
                288,
                363,
                136,
                30,
                207,
                91,
                224,
                204,
                138,
                369,
                331,
                323,
                262,
                27,
                114,
                364,
                192,
                0,
                282,
                337,
                175,
                330,
                256,
                257,
                98,
                94,
                315
              ],
              "selection_train_trials": [
                180,
                321,
                39,
                162,
                265,
                141,
                185,
                153,
                44,
                126,
                332,
                64,
                158,
                300,
                367,
                348,
                202,
                189,
                13,
                24,
                354,
                149,
                352,
                235,
                25,
                99,
                135,
                350,
                358,
                271,
                100,
                273,
                277,
                317,
                57,
                84,
                196,
                225,
                194,
                72,
                142,
                148,
                121,
                22,
                346,
                152,
                252,
                1,
                26,
                258,
                310,
                164,
                264,
                5,
                54,
                215,
                53,
                122,
                227,
                318,
                272,
                172,
                143,
                275,
                32,
                236,
                355,
                80,
                10,
                241,
                131,
                177,
                360,
                73,
                342,
                20,
                307,
                116,
                261,
                250,
                195,
                52,
                147,
                340,
                351,
                61,
                67,
                51,
                219,
                287,
                183,
                165,
                270,
                81,
                237,
                70,
                259,
                217,
                230,
                118,
                274,
                42,
                4,
                85,
                89,
                109,
                371,
                314,
                108,
                133,
                130,
                268
              ],
              "selection_validation_trials": [
                216,
                295,
                372,
                50,
                359,
                361,
                213,
                132,
                324,
                74,
                357,
                327,
                193,
                226,
                161,
                88,
                205,
                206,
                253,
                56,
                156,
                280,
                211,
                239,
                187,
                163,
                111,
                105
              ],
              "context_alpha": 100.0,
              "residualizer_alpha": 1000.0
            }
          ],
          "train_x_sha256": "366ff65a4fbcbb480330aa367045b103bc38f253130496000b6e4f96ebd94001",
          "train_y_sha256": "f9fec7c822c6775980706983138a198452c82760c8c5762a66122ddee0d1cf99",
          "train_context_prediction_sha256": "c0fc1909d440f74e125743d23fc4aa4867debacfa6cc1142786a531c49207881",
          "train_neural_prediction_sha256": "5fc22841b86856b4fd6fdd2b792256845c111fe0b35df680bb8d965ff135abb2",
          "condition_coverage_rule": "max(ceil(0.20*n), n_conditions) when stratifiable"
        },
        {
          "fold": 2,
          "training_trials": [
            281,
            76,
            314,
            310,
            341,
            294,
            353,
            49,
            283,
            145,
            255,
            130,
            206,
            236,
            225,
            190,
            259,
            105,
            40,
            134,
            347,
            14,
            155,
            274,
            25,
            43,
            39,
            300,
            194,
            68,
            301,
            261,
            125,
            166,
            48,
            16,
            183,
            63,
            157,
            66,
            182,
            237,
            267,
            218,
            21,
            170,
            51,
            41,
            146,
            24,
            211,
            293,
            2,
            7,
            113,
            370,
            37,
            265,
            344,
            217,
            136,
            248,
            93,
            335,
            95,
            115,
            12,
            334,
            247,
            207,
            91,
            317,
            224,
            214,
            137,
            296,
            340,
            303,
            279,
            369,
            28,
            163,
            148,
            200,
            84,
            326,
            31,
            355,
            323,
            42,
            262,
            88,
            308,
            101,
            201,
            92,
            81,
            13,
            324,
            359,
            298,
            114,
            78,
            152,
            216,
            162,
            322,
            156,
            366,
            120,
            22,
            306,
            345,
            327,
            143,
            151,
            307,
            339,
            354,
            15,
            186,
            244,
            53,
            282,
            29,
            44,
            266,
            351,
            337,
            175,
            132,
            357,
            62,
            187,
            74,
            116,
            356,
            234,
            258,
            127,
            193,
            153,
            174,
            313,
            135,
            222,
            213,
            70,
            286,
            252,
            100,
            131,
            196,
            94,
            373,
            231,
            264,
            23,
            161,
            10,
            342,
            215,
            26,
            295,
            56,
            72,
            104,
            269,
            191,
            164,
            350,
            11,
            119,
            79,
            77
          ],
          "validation_trials": [
            230,
            318,
            67,
            280,
            205,
            5,
            61,
            278,
            365,
            177,
            189,
            64,
            268,
            180,
            212,
            287,
            346,
            1,
            158,
            4,
            73,
            118,
            239,
            165,
            235,
            352,
            288,
            195,
            363,
            360,
            133,
            30,
            109,
            270,
            204,
            122,
            138,
            52,
            331,
            202,
            348,
            89,
            54,
            27,
            32,
            149,
            20,
            372,
            226,
            321,
            50,
            241,
            126,
            185,
            273,
            80,
            172,
            277,
            142,
            111,
            275,
            358,
            227,
            85,
            219,
            108,
            147,
            371,
            364,
            192,
            332,
            272,
            0,
            57,
            330,
            250,
            256,
            99,
            257,
            98,
            271,
            121,
            253,
            361,
            315,
            141,
            367
          ],
          "nuisance_crossfit_seed": 20262229,
          "final_nuisance_selection_seed": 20262279,
          "final_nuisance_selection_train": [
            295,
            357,
            347,
            166,
            225,
            70,
            12,
            76,
            119,
            247,
            190,
            137,
            51,
            231,
            92,
            56,
            279,
            351,
            37,
            48,
            342,
            244,
            143,
            345,
            344,
            21,
            341,
            274,
            334,
            39,
            281,
            294,
            296,
            93,
            114,
            258,
            214,
            41,
            120,
            191,
            306,
            49,
            25,
            125,
            135,
            23,
            353,
            373,
            307,
            300,
            293,
            170,
            324,
            211,
            308,
            339,
            370,
            314,
            286,
            22,
            298,
            215,
            174,
            104,
            193,
            369,
            100,
            77,
            163,
            40,
            136,
            127,
            44,
            14,
            327,
            310,
            267,
            2,
            337,
            335,
            201,
            134,
            10,
            84,
            261,
            217,
            354,
            16,
            161,
            164,
            145,
            162,
            28,
            200,
            366,
            42,
            74,
            95,
            255,
            43,
            79,
            26,
            218,
            196,
            216,
            355,
            282,
            356,
            157,
            78,
            15,
            237,
            350,
            326,
            151,
            53,
            63,
            182,
            81,
            303,
            252,
            186,
            175,
            152,
            317,
            322,
            183,
            301,
            236,
            132,
            262,
            11,
            72,
            105,
            91,
            323,
            156,
            153,
            94,
            359
          ],
          "final_nuisance_selection_validation": [
            29,
            148,
            88,
            340,
            101,
            115,
            116,
            283,
            222,
            130,
            31,
            66,
            131,
            265,
            194,
            113,
            224,
            207,
            13,
            7,
            259,
            24,
            264,
            213,
            269,
            206,
            68,
            187,
            266,
            313,
            234,
            62,
            248,
            146,
            155
          ],
          "context_alpha": 10.0,
          "residualizer_alpha": 1000.0,
          "nuisance_scopes": [
            {
              "fold": 0,
              "nuisance_train_trials": [
                281,
                76,
                314,
                341,
                353,
                49,
                283,
                145,
                206,
                236,
                225,
                190,
                105,
                347,
                14,
                155,
                274,
                25,
                43,
                300,
                194,
                68,
                301,
                261,
                48,
                16,
                183,
                63,
                66,
                237,
                267,
                218,
                170,
                41,
                211,
                293,
                2,
                113,
                370,
                37,
                265,
                344,
                217,
                136,
                248,
                93,
                335,
                95,
                115,
                12,
                334,
                247,
                207,
                91,
                224,
                214,
                137,
                296,
                340,
                303,
                28,
                163,
                148,
                200,
                84,
                326,
                31,
                355,
                323,
                42,
                262,
                88,
                308,
                101,
                201,
                92,
                81,
                13,
                324,
                298,
                114,
                152,
                216,
                162,
                322,
                366,
                120,
                22,
                306,
                345,
                143,
                151,
                307,
                354,
                186,
                244,
                53,
                282,
                29,
                44,
                266,
                351,
                337,
                175,
                132,
                357,
                62,
                187,
                74,
                116,
                356,
                234,
                193,
                153,
                174,
                313,
                135,
                222,
                213,
                70,
                100,
                131,
                196,
                373,
                231,
                23,
                161,
                10,
                342,
                215,
                26,
                295,
                56,
                104,
                269,
                191,
                350,
                11,
                119,
                79
              ],
              "nuisance_validation_trials": [
                310,
                294,
                255,
                130,
                259,
                40,
                134,
                39,
                125,
                166,
                157,
                182,
                21,
                51,
                146,
                24,
                7,
                317,
                279,
                369,
                359,
                78,
                156,
                327,
                339,
                15,
                258,
                127,
                286,
                252,
                94,
                264,
                72,
                164,
                77
              ],
              "selection_train_trials": [
                216,
                84,
                62,
                342,
                274,
                353,
                283,
                26,
                92,
                116,
                11,
                323,
                335,
                218,
                191,
                247,
                314,
                163,
                307,
                41,
                306,
                70,
                13,
                145,
                357,
                265,
                137,
                262,
                303,
                162,
                91,
                337,
                293,
                88,
                334,
                48,
                174,
                152,
                136,
                326,
                266,
                76,
                115,
                143,
                132,
                237,
                347,
                322,
                267,
                12,
                217,
                100,
                42,
                214,
                81,
                31,
                190,
                231,
                298,
                196,
                350,
                211,
                187,
                354,
                175,
                201,
                119,
                74,
                148,
                355,
                49,
                225,
                16,
                155,
                56,
                10,
                114,
                93,
                300,
                207,
                366,
                344,
                153,
                101,
                44,
                131,
                120,
                14,
                236,
                63,
                213,
                37,
                2,
                269,
                200,
                29,
                244,
                324,
                313,
                28,
                23,
                301,
                170,
                296,
                95,
                282,
                341,
                66,
                161,
                193,
                25,
                308
              ],
              "selection_validation_trials": [
                224,
                43,
                215,
                373,
                370,
                345,
                68,
                351,
                356,
                222,
                281,
                340,
                104,
                234,
                105,
                186,
                135,
                183,
                22,
                248,
                194,
                151,
                53,
                261,
                79,
                295,
                113,
                206
              ],
              "context_alpha": 1000.0,
              "residualizer_alpha": 1000.0
            },
            {
              "fold": 1,
              "nuisance_train_trials": [
                281,
                76,
                314,
                310,
                341,
                294,
                353,
                49,
                283,
                255,
                130,
                206,
                236,
                259,
                105,
                40,
                134,
                347,
                14,
                155,
                274,
                25,
                43,
                39,
                300,
                68,
                301,
                261,
                125,
                166,
                183,
                63,
                157,
                66,
                182,
                21,
                170,
                51,
                41,
                146,
                24,
                211,
                293,
                2,
                7,
                370,
                265,
                344,
                217,
                136,
                248,
                93,
                335,
                95,
                12,
                334,
                207,
                91,
                317,
                224,
                137,
                340,
                303,
                279,
                369,
                28,
                163,
                200,
                84,
                31,
                323,
                308,
                201,
                92,
                81,
                13,
                324,
                359,
                298,
                114,
                78,
                152,
                216,
                162,
                322,
                156,
                366,
                120,
                306,
                327,
                143,
                151,
                339,
                354,
                15,
                186,
                53,
                282,
                29,
                44,
                266,
                351,
                337,
                175,
                132,
                357,
                62,
                74,
                116,
                356,
                258,
                127,
                193,
                153,
                313,
                135,
                213,
                70,
                286,
                252,
                100,
                131,
                196,
                94,
                373,
                264,
                161,
                342,
                215,
                26,
                56,
                72,
                104,
                269,
                191,
                164,
                11,
                119,
                79,
                77
              ],
              "nuisance_validation_trials": [
                145,
                225,
                190,
                194,
                48,
                16,
                237,
                267,
                218,
                113,
                37,
                115,
                247,
                214,
                296,
                148,
                326,
                355,
                42,
                262,
                88,
                101,
                22,
                345,
                307,
                244,
                187,
                234,
                174,
                222,
                231,
                23,
                10,
                295,
                350
              ],
              "selection_train_trials": [
                300,
                337,
                308,
                322,
                342,
                183,
                62,
                12,
                66,
                279,
                68,
                175,
                211,
                217,
                353,
                15,
                77,
                301,
                29,
                114,
                28,
                369,
                125,
                70,
                294,
                95,
                339,
                191,
                21,
                119,
                151,
                356,
                340,
                72,
                166,
                131,
                354,
                215,
                201,
                146,
                317,
                155,
                39,
                2,
                105,
                293,
                196,
                157,
                127,
                283,
                94,
                7,
                281,
                259,
                134,
                135,
                182,
                314,
                161,
                91,
                359,
                40,
                136,
                306,
                170,
                286,
                104,
                51,
                213,
                14,
                156,
                207,
                81,
                143,
                366,
                78,
                282,
                335,
                269,
                100,
                130,
                63,
                186,
                56,
                25,
                266,
                255,
                248,
                347,
                298,
                13,
                93,
                327,
                193,
                162,
                120,
                164,
                92,
                357,
                153,
                344,
                137,
                41,
                11,
                324,
                258,
                310,
                74,
                252,
                24,
                44,
                49
              ],
              "selection_validation_trials": [
                53,
                236,
                351,
                206,
                224,
                261,
                31,
                313,
                26,
                43,
                264,
                163,
                79,
                76,
                303,
                152,
                132,
                341,
                274,
                116,
                216,
                84,
                334,
                373,
                370,
                200,
                323,
                265
              ],
              "context_alpha": 10.0,
              "residualizer_alpha": 10000.0
            },
            {
              "fold": 2,
              "nuisance_train_trials": [
                76,
                310,
                341,
                294,
                353,
                283,
                145,
                255,
                130,
                225,
                190,
                259,
                105,
                40,
                134,
                14,
                274,
                25,
                39,
                300,
                194,
                261,
                125,
                166,
                48,
                16,
                183,
                63,
                157,
                66,
                182,
                237,
                267,
                218,
                21,
                170,
                51,
                146,
                24,
                293,
                2,
                7,
                113,
                37,
                344,
                217,
                136,
                248,
                93,
                95,
                115,
                247,
                317,
                214,
                137,
                296,
                303,
                279,
                369,
                28,
                163,
                148,
                200,
                326,
                31,
                355,
                42,
                262,
                88,
                308,
                101,
                81,
                13,
                324,
                359,
                78,
                152,
                216,
                156,
                120,
                22,
                345,
                327,
                143,
                151,
                307,
                339,
                354,
                15,
                186,
                244,
                53,
                282,
                29,
                44,
                266,
                351,
                337,
                175,
                132,
                357,
                62,
                187,
                116,
                356,
                234,
                258,
                127,
                193,
                153,
                174,
                313,
                135,
                222,
                213,
                70,
                286,
                252,
                100,
                196,
                94,
                373,
                231,
                264,
                23,
                161,
                10,
                342,
                26,
                295,
                56,
                72,
                104,
                269,
                191,
                164,
                350,
                11,
                119,
                77
              ],
              "nuisance_validation_trials": [
                281,
                314,
                49,
                206,
                236,
                347,
                155,
                43,
                68,
                301,
                41,
                211,
                370,
                265,
                335,
                12,
                334,
                207,
                91,
                224,
                340,
                84,
                323,
                201,
                92,
                298,
                114,
                162,
                322,
                366,
                306,
                74,
                131,
                215,
                79
              ],
              "selection_train_trials": [
                105,
                267,
                134,
                40,
                294,
                255,
                286,
                191,
                237,
                94,
                93,
                148,
                145,
                127,
                115,
                163,
                51,
                190,
                194,
                151,
                279,
                295,
                44,
                354,
                25,
                313,
                42,
                282,
                157,
                337,
                345,
                269,
                216,
                222,
                136,
                135,
                307,
                324,
                175,
                21,
                262,
                351,
                14,
                10,
                308,
                11,
                182,
                116,
                22,
                152,
                356,
                248,
                62,
                193,
                283,
                218,
                95,
                119,
                23,
                303,
                24,
                28,
                186,
                183,
                341,
                101,
                13,
                153,
                48,
                266,
                196,
                344,
                166,
                63,
                326,
                7,
                76,
                247,
                170,
                120,
                70,
                29,
                327,
                77,
                146,
                244,
                37,
                15,
                72,
                264,
                259,
                26,
                293,
                252,
                274,
                357,
                2,
                53,
                156,
                214,
                113,
                258,
                132,
                225,
                200,
                16,
                161,
                125,
                39,
                31,
                56,
                339
              ],
              "selection_validation_trials": [
                234,
                187,
                261,
                310,
                213,
                296,
                88,
                373,
                100,
                300,
                317,
                350,
                130,
                355,
                78,
                353,
                81,
                104,
                66,
                359,
                217,
                143,
                342,
                174,
                137,
                369,
                164,
                231
              ],
              "context_alpha": 0.1,
              "residualizer_alpha": 10000.0
            },
            {
              "fold": 3,
              "nuisance_train_trials": [
                281,
                76,
                314,
                310,
                341,
                294,
                49,
                145,
                255,
                130,
                206,
                236,
                225,
                190,
                259,
                105,
                40,
                134,
                347,
                155,
                25,
                43,
                39,
                300,
                194,
                68,
                301,
                261,
                125,
                166,
                48,
                16,
                183,
                157,
                66,
                182,
                237,
                267,
                218,
                21,
                51,
                41,
                146,
                24,
                211,
                7,
                113,
                370,
                37,
                265,
                248,
                335,
                115,
                12,
                334,
                247,
                207,
                91,
                317,
                224,
                214,
                137,
                296,
                340,
                279,
                369,
                148,
                200,
                84,
                326,
                31,
                355,
                323,
                42,
                262,
                88,
                308,
                101,
                201,
                92,
                13,
                359,
                298,
                114,
                78,
                152,
                216,
                162,
                322,
                156,
                366,
                120,
                22,
                306,
                345,
                327,
                151,
                307,
                339,
                354,
                15,
                186,
                244,
                282,
                29,
                44,
                266,
                351,
                132,
                62,
                187,
                74,
                116,
                234,
                258,
                127,
                153,
                174,
                313,
                222,
                213,
                286,
                252,
                131,
                94,
                373,
                231,
                264,
                23,
                10,
                215,
                26,
                295,
                72,
                269,
                191,
                164,
                350,
                79,
                77
              ],
              "nuisance_validation_trials": [
                353,
                283,
                14,
                274,
                63,
                170,
                293,
                2,
                344,
                217,
                136,
                93,
                95,
                303,
                28,
                163,
                81,
                324,
                143,
                53,
                337,
                175,
                357,
                356,
                193,
                135,
                70,
                100,
                196,
                161,
                342,
                56,
                104,
                11,
                119
              ],
              "selection_train_trials": [
                187,
                244,
                306,
                322,
                131,
                25,
                350,
                49,
                200,
                373,
                248,
                347,
                307,
                296,
                77,
                266,
                282,
                207,
                186,
                84,
                298,
                225,
                10,
                359,
                369,
                76,
                13,
                114,
                91,
                146,
                164,
                314,
                213,
                354,
                345,
                137,
                40,
                43,
                120,
                269,
                194,
                74,
                105,
                22,
                351,
                79,
                265,
                237,
                264,
                335,
                162,
                310,
                301,
                327,
                236,
                21,
                252,
                26,
                216,
                127,
                24,
                51,
                16,
                94,
                78,
                113,
                41,
                12,
                190,
                255,
                174,
                286,
                132,
                370,
                218,
                156,
                157,
                116,
                267,
                234,
                101,
                183,
                37,
                313,
                247,
                334,
                258,
                88,
                92,
                148,
                166,
                39,
                191,
                29,
                214,
                145,
                262,
                341,
                66,
                31,
                62,
                224,
                355,
                23,
                115,
                151,
                44,
                182,
                259,
                134,
                339,
                222
              ],
              "selection_validation_trials": [
                125,
                48,
                294,
                231,
                366,
                300,
                206,
                130,
                308,
                326,
                323,
                295,
                261,
                72,
                281,
                155,
                211,
                201,
                340,
                7,
                317,
                153,
                215,
                68,
                15,
                42,
                152,
                279
              ],
              "context_alpha": 100.0,
              "residualizer_alpha": 10000.0
            },
            {
              "fold": 4,
              "nuisance_train_trials": [
                281,
                314,
                310,
                294,
                353,
                49,
                283,
                145,
                255,
                130,
                206,
                236,
                225,
                190,
                259,
                40,
                134,
                347,
                14,
                155,
                274,
                43,
                39,
                194,
                68,
                301,
                125,
                166,
                48,
                16,
                63,
                157,
                182,
                237,
                267,
                218,
                21,
                170,
                51,
                41,
                146,
                24,
                211,
                293,
                2,
                7,
                113,
                370,
                37,
                265,
                344,
                217,
                136,
                93,
                335,
                95,
                115,
                12,
                334,
                247,
                207,
                91,
                317,
                224,
                214,
                296,
                340,
                303,
                279,
                369,
                28,
                163,
                148,
                84,
                326,
                355,
                323,
                42,
                262,
                88,
                101,
                201,
                92,
                81,
                324,
                359,
                298,
                114,
                78,
                162,
                322,
                156,
                366,
                22,
                306,
                345,
                327,
                143,
                307,
                339,
                15,
                244,
                53,
                337,
                175,
                357,
                187,
                74,
                356,
                234,
                258,
                127,
                193,
                174,
                135,
                222,
                70,
                286,
                252,
                100,
                131,
                196,
                94,
                231,
                264,
                23,
                161,
                10,
                342,
                215,
                295,
                56,
                72,
                104,
                164,
                350,
                11,
                119,
                79,
                77
              ],
              "nuisance_validation_trials": [
                76,
                341,
                105,
                25,
                300,
                261,
                183,
                66,
                248,
                137,
                200,
                31,
                308,
                13,
                152,
                216,
                120,
                151,
                354,
                186,
                282,
                29,
                44,
                266,
                351,
                132,
                62,
                116,
                153,
                313,
                213,
                373,
                26,
                269,
                191
              ],
              "selection_train_trials": [
                11,
                72,
                356,
                258,
                265,
                369,
                370,
                162,
                49,
                187,
                10,
                211,
                345,
                359,
                104,
                39,
                175,
                79,
                42,
                77,
                303,
                259,
                215,
                174,
                334,
                357,
                95,
                279,
                37,
                135,
                327,
                155,
                353,
                84,
                366,
                339,
                70,
                214,
                119,
                12,
                296,
                244,
                163,
                355,
                274,
                134,
                314,
                267,
                161,
                201,
                231,
                347,
                236,
                21,
                113,
                255,
                286,
                344,
                317,
                43,
                196,
                16,
                182,
                2,
                307,
                293,
                207,
                51,
                145,
                310,
                337,
                156,
                166,
                14,
                92,
                15,
                194,
                114,
                100,
                56,
                68,
                88,
                350,
                252,
                264,
                237,
                324,
                41,
                63,
                28,
                157,
                234,
                247,
                22,
                94,
                222,
                283,
                281,
                40,
                7,
                74,
                53,
                115,
                164,
                340,
                48,
                326,
                323,
                93,
                295,
                101,
                294
              ],
              "selection_validation_trials": [
                298,
                148,
                146,
                301,
                322,
                218,
                131,
                206,
                193,
                262,
                136,
                224,
                143,
                127,
                170,
                91,
                225,
                81,
                130,
                78,
                217,
                335,
                24,
                23,
                342,
                306,
                190,
                125
              ],
              "context_alpha": 1.0,
              "residualizer_alpha": 10000.0
            }
          ],
          "train_x_sha256": "77e05ef4c3f0a03832f10fefa89a545bff407d3dc16fd367707770fdcbdc3787",
          "train_y_sha256": "b5b71540411b8205ee7997695804ff14af12a3dc4b10ce91c8f8644969cb47db",
          "train_context_prediction_sha256": "822597c1914c09b25cc089aa4b636093c6c8a3a44a493ce5f1bbc099cc19547f",
          "train_neural_prediction_sha256": "beb27e02fd1ed450270986c2a07fbfc3871108af6c35537bd87d001b35bd0fb3",
          "condition_coverage_rule": "max(ceil(0.20*n), n_conditions) when stratifiable"
        }
      ],
      "learner": "linear",
      "outer_training_trials": [
        230,
        281,
        318,
        76,
        314,
        310,
        67,
        341,
        294,
        280,
        205,
        353,
        49,
        5,
        61,
        278,
        365,
        283,
        145,
        177,
        189,
        255,
        130,
        64,
        206,
        236,
        225,
        190,
        259,
        105,
        40,
        134,
        347,
        268,
        180,
        14,
        155,
        274,
        25,
        43,
        39,
        212,
        300,
        194,
        287,
        68,
        346,
        301,
        261,
        1,
        125,
        166,
        158,
        4,
        48,
        16,
        73,
        183,
        118,
        63,
        157,
        66,
        239,
        165,
        182,
        237,
        267,
        218,
        21,
        235,
        170,
        51,
        41,
        146,
        24,
        211,
        293,
        2,
        352,
        288,
        7,
        113,
        195,
        370,
        37,
        265,
        344,
        217,
        363,
        360,
        136,
        248,
        93,
        133,
        30,
        335,
        95,
        109,
        115,
        12,
        334,
        247,
        270,
        207,
        91,
        317,
        224,
        214,
        204,
        137,
        296,
        122,
        340,
        303,
        138,
        279,
        369,
        28,
        163,
        52,
        331,
        148,
        200,
        84,
        202,
        326,
        31,
        355,
        323,
        42,
        262,
        348,
        88,
        308,
        101,
        201,
        89,
        54,
        27,
        92,
        81,
        13,
        32,
        149,
        20,
        324,
        359,
        372,
        298,
        114,
        226,
        321,
        50,
        241,
        78,
        152,
        126,
        216,
        185,
        162,
        273,
        80,
        322,
        172,
        156,
        277,
        142,
        366,
        120,
        22,
        111,
        306,
        275,
        358,
        227,
        85,
        219,
        345,
        327,
        143,
        108,
        151,
        147,
        307,
        371,
        364,
        339,
        354,
        15,
        186,
        192,
        244,
        332,
        272,
        0,
        53,
        282,
        29,
        57,
        44,
        266,
        351,
        337,
        175,
        132,
        357,
        62,
        187,
        74,
        116,
        356,
        234,
        258,
        330,
        250,
        127,
        256,
        193,
        153,
        99,
        174,
        313,
        135,
        257,
        98,
        222,
        213,
        271,
        70,
        286,
        252,
        100,
        121,
        131,
        196,
        253,
        94,
        373,
        231,
        264,
        23,
        161,
        10,
        342,
        215,
        26,
        295,
        56,
        72,
        361,
        104,
        269,
        191,
        164,
        350,
        11,
        119,
        79,
        315,
        141,
        367,
        77
      ],
      "outer_test_trials": [
        304,
        124,
        229,
        299,
        325,
        38,
        311,
        333,
        336,
        129,
        312,
        292,
        75,
        173,
        284,
        251,
        35,
        238,
        171,
        71,
        97,
        19,
        46,
        65,
        18,
        309,
        374,
        159,
        349,
        289,
        233,
        240,
        203,
        168,
        362,
        17,
        34,
        82,
        209,
        103,
        249,
        106,
        197,
        117,
        58,
        221,
        210,
        232,
        329,
        140,
        107,
        343,
        179,
        36,
        181,
        102,
        254,
        178,
        90,
        328,
        45,
        338,
        246,
        305,
        320,
        291,
        59,
        242,
        86,
        297,
        144,
        228,
        188,
        47,
        110,
        220,
        128,
        150,
        83,
        169,
        33,
        368,
        245,
        260,
        302,
        123,
        199,
        276,
        319,
        8,
        176,
        184,
        69,
        60,
        9,
        167,
        290,
        55,
        208,
        316,
        243,
        198,
        263,
        3,
        160,
        112,
        285,
        96,
        139,
        223,
        6,
        154,
        87
      ]
    }
  ]
}
```
