## Supplementary material for "Motor cortical signals predict finger velocity beyond task geometry": Source data and analysis code: d00f884153064f31.json

```
{
  "job": {
    "id": "d00f884153064f31",
    "config": {
      "dataset": "LINK",
      "group": "development",
      "model": "linear",
      "seed": 20260728,
      "context_mode": "geometry_tensor",
      "file": "sub-Monkey-N_ses-20220429_obj-1qhe815_ecephys.nwb",
      "signal": "SpikingBandPower",
      "date": "2022-04-29",
      "task": "CO"
    },
    "bootstrap": 500,
    "permutations": 0,
    "references": [
      {
        "table": "primary_analysis/link_fully_nested_metrics.csv",
        "row": 98
      }
    ]
  },
  "code_sha256": "f521cbb9b7859ea5fefbac7eda12229d833abbeed7b51b6263a70b840a98c21f",
  "elapsed_seconds": 13.956572541967034,
  "metrics": {
    "context_r2": 0.5874965167500836,
    "exact_r2": 0.602556779041641,
    "exact_gain": 0.015060263294350737,
    "replacement_gain": -0.013162287080966015,
    "self_replacement_max_abs_error": 0.0,
    "context_mse": 0.00010000512449136534,
    "exact_mse": 9.635399555186174e-05,
    "replacement_mse": 0.00010319611832275447,
    "context_rmse": 0.0100002562212858,
    "exact_rmse": 0.009816007108384841,
    "replacement_rmse": 0.010158549026448338,
    "normalized_context_rmse": 0.6422643620166232,
    "normalized_exact_rmse": 0.6304310013175662,
    "mse_reduction_percent": 3.6509418473038826,
    "component_context_rmse": [
      0.011113956974292391,
      0.008745868130512148
    ],
    "component_exact_rmse": [
      0.011083501846613397,
      0.008358467438462691
    ],
    "component_replacement_rmse": [
      0.011332373056729805,
      0.00883003723370482
    ],
    "component_exact_gain": [
      0.002381945980607237,
      0.032957055480450664
    ],
    "exact_gain_ci_low": 0.008154489970417155,
    "exact_gain_ci_high": 0.02224735550762157,
    "train_trials": 262,
    "test_trials": 113,
    "final_context_alpha": 0.1,
    "final_residualizer_alpha": 1000.0,
    "innovation_alpha": 10000.0,
    "crossfit_folds": 5,
    "eligible_sources_min": 10,
    "eligible_sources_median": 13.0,
    "source_reuse_max": 4,
    "source_reuse_median_nonzero": 1.0,
    "replacement_distance_mean": 0.02019066049978079,
    "replacement_distance_median": 0.0028606671557094387,
    "replacement_penalty_distance_spearman": -0.012447675503395261,
    "permutation_gain_mean": null,
    "permutation_gain_low": null,
    "permutation_gain_high": null,
    "permutation_gains": [],
    "train_indices": [
      212,
      317,
      167,
      77,
      322,
      315,
      366,
      227,
      176,
      234,
      202,
      130,
      190,
      221,
      141,
      249,
      257,
      59,
      373,
      121,
      220,
      217,
      90,
      39,
      310,
      205,
      218,
      306,
      273,
      364,
      162,
      340,
      235,
      179,
      33,
      318,
      247,
      345,
      97,
      305,
      13,
      66,
      104,
      8,
      294,
      11,
      75,
      313,
      92,
      98,
      280,
      344,
      49,
      236,
      19,
      153,
      145,
      266,
      226,
      210,
      207,
      2,
      123,
      348,
      341,
      47,
      42,
      25,
      41,
      268,
      267,
      170,
      86,
      282,
      20,
      288,
      38,
      87,
      195,
      334,
      80,
      346,
      200,
      302,
      258,
      201,
      219,
      255,
      17,
      144,
      239,
      284,
      159,
      149,
      12,
      129,
      72,
      337,
      114,
      321,
      147,
      277,
      102,
      29,
      333,
      9,
      81,
      127,
      178,
      65,
      352,
      43,
      165,
      134,
      163,
      278,
      108,
      287,
      215,
      353,
      30,
      155,
      372,
      365,
      118,
      349,
      214,
      71,
      208,
      301,
      136,
      60,
      250,
      283,
      119,
      182,
      279,
      100,
      369,
      156,
      53,
      78,
      243,
      133,
      328,
      326,
      237,
      222,
      169,
      242,
      300,
      336,
      154,
      289,
      48,
      371,
      192,
      91,
      223,
      233,
      138,
      34,
      330,
      45,
      244,
      76,
      37,
      276,
      96,
      335,
      357,
      175,
      307,
      245,
      171,
      309,
      370,
      21,
      18,
      238,
      361,
      256,
      131,
      206,
      79,
      64,
      142,
      120,
      152,
      35,
      320,
      55,
      225,
      319,
      1,
      107,
      292,
      0,
      216,
      5,
      94,
      7,
      164,
      62,
      291,
      251,
      83,
      191,
      157,
      158,
      110,
      323,
      52,
      265,
      327,
      296,
      199,
      316,
      93,
      168,
      367,
      187,
      204,
      103,
      338,
      111,
      181,
      358,
      248,
      68,
      331,
      224,
      106,
      185,
      259,
      359,
      115,
      160,
      24,
      354,
      61,
      297,
      324,
      184,
      189,
      109,
      274,
      32,
      117,
      56,
      137,
      10,
      304,
      148,
      374,
      69,
      183,
      73,
      347,
      28,
      230,
      143
    ],
    "test_indices": [
      128,
      262,
      312,
      105,
      40,
      253,
      241,
      89,
      58,
      126,
      299,
      188,
      360,
      135,
      246,
      271,
      285,
      295,
      124,
      254,
      368,
      290,
      14,
      232,
      194,
      146,
      57,
      46,
      36,
      332,
      355,
      51,
      270,
      298,
      177,
      132,
      314,
      196,
      161,
      140,
      211,
      263,
      112,
      186,
      31,
      350,
      193,
      125,
      63,
      70,
      228,
      4,
      303,
      50,
      260,
      88,
      261,
      44,
      240,
      22,
      166,
      343,
      286,
      363,
      209,
      272,
      197,
      275,
      150,
      293,
      85,
      151,
      23,
      269,
      213,
      95,
      3,
      339,
      16,
      173,
      26,
      54,
      122,
      27,
      264,
      351,
      356,
      84,
      203,
      99,
      281,
      229,
      342,
      15,
      113,
      362,
      82,
      198,
      6,
      325,
      172,
      174,
      308,
      139,
      329,
      74,
      252,
      311,
      116,
      101,
      67,
      231,
      180
    ],
    "replacement_sources": [
      40,
      36,
      14,
      231,
      128,
      351,
      23,
      281,
      290,
      4,
      363,
      298,
      298,
      31,
      350,
      67,
      329,
      113,
      14,
      112,
      260,
      58,
      312,
      350,
      74,
      4,
      211,
      246,
      262,
      290,
      229,
      363,
      70,
      188,
      293,
      50,
      36,
      172,
      101,
      186,
      95,
      311,
      240,
      140,
      135,
      232,
      85,
      3,
      209,
      112,
      88,
      146,
      275,
      132,
      368,
      228,
      303,
      180,
      112,
      112,
      252,
      271,
      356,
      299,
      231,
      54,
      177,
      303,
      124,
      177,
      27,
      23,
      241,
      213,
      303,
      211,
      125,
      173,
      298,
      339,
      198,
      272,
      6,
      173,
      88,
      253,
      252,
      272,
      325,
      161,
      89,
      355,
      122,
      193,
      295,
      196,
      116,
      26,
      122,
      311,
      196,
      44,
      228,
      293,
      355,
      116,
      166,
      263,
      74,
      161,
      271,
      105,
      44
    ],
    "fold_scopes": [
      {
        "fold": 0,
        "nuisance_train_trials": [
          212,
          317,
          167,
          322,
          315,
          366,
          176,
          234,
          202,
          190,
          221,
          141,
          249,
          373,
          121,
          220,
          217,
          205,
          218,
          306,
          273,
          364,
          162,
          340,
          235,
          179,
          33,
          247,
          345,
          97,
          13,
          66,
          104,
          8,
          294,
          11,
          75,
          313,
          98,
          280,
          344,
          49,
          236,
          153,
          145,
          266,
          226,
          210,
          2,
          123,
          348,
          341,
          47,
          42,
          25,
          41,
          268,
          86,
          282,
          20,
          288,
          38,
          87,
          334,
          80,
          346,
          302,
          258,
          219,
          255,
          17,
          144,
          239,
          284,
          129,
          72,
          337,
          114,
          321,
          147,
          277,
          102,
          333,
          9,
          81,
          127,
          178,
          65,
          352,
          43,
          165,
          163,
          108,
          287,
          215,
          353,
          30,
          372,
          365,
          118,
          349,
          214,
          71,
          301,
          136,
          60,
          250,
          283,
          182,
          100,
          369,
          53,
          78,
          133,
          328,
          222,
          169,
          242,
          300,
          336,
          154,
          289,
          371,
          192,
          91,
          138,
          34,
          330,
          45,
          244,
          76,
          37,
          276,
          96,
          335,
          357,
          175,
          307,
          171,
          370,
          18,
          361,
          256,
          131,
          206,
          79,
          64,
          142,
          120,
          152,
          35,
          320,
          55,
          225,
          319,
          1,
          107,
          292,
          0,
          5,
          94,
          7,
          164,
          62,
          291,
          251,
          83,
          191,
          157,
          110,
          323,
          52,
          265,
          296,
          199,
          316,
          93,
          367,
          187,
          103,
          338,
          111,
          181,
          358,
          248,
          331,
          224,
          106,
          185,
          259,
          359,
          115,
          160,
          24,
          354,
          297,
          184,
          189,
          109,
          32,
          117,
          304,
          374,
          69,
          183,
          73,
          347,
          28,
          143
        ],
        "nuisance_validation_trials": [
          77,
          227,
          130,
          257,
          59,
          90,
          39,
          310,
          318,
          305,
          92,
          19,
          207,
          267,
          170,
          195,
          200,
          201,
          159,
          149,
          12,
          29,
          134,
          278,
          155,
          208,
          119,
          279,
          156,
          243,
          326,
          237,
          48,
          223,
          233,
          245,
          309,
          21,
          238,
          216,
          158,
          327,
          168,
          204,
          68,
          61,
          324,
          274,
          56,
          137,
          10,
          148,
          230
        ],
        "selection_train_trials": [
          55,
          97,
          184,
          235,
          331,
          28,
          9,
          205,
          297,
          136,
          199,
          234,
          108,
          157,
          24,
          189,
          114,
          145,
          35,
          370,
          373,
          179,
          294,
          123,
          319,
          133,
          60,
          358,
          367,
          111,
          154,
          349,
          110,
          152,
          73,
          25,
          347,
          2,
          127,
          291,
          147,
          34,
          142,
          129,
          104,
          171,
          64,
          185,
          86,
          313,
          217,
          344,
          43,
          215,
          162,
          301,
          371,
          131,
          372,
          244,
          182,
          365,
          181,
          41,
          121,
          66,
          348,
          141,
          345,
          242,
          225,
          353,
          53,
          321,
          255,
          79,
          259,
          288,
          8,
          107,
          202,
          374,
          87,
          192,
          287,
          341,
          352,
          37,
          283,
          224,
          144,
          191,
          346,
          49,
          118,
          317,
          276,
          284,
          251,
          268,
          220,
          18,
          336,
          72,
          160,
          98,
          333,
          175,
          75,
          354,
          258,
          143,
          357,
          20,
          190,
          80,
          11,
          62,
          256,
          117,
          328,
          296,
          45,
          164,
          266,
          340,
          307,
          38,
          265,
          206,
          315,
          302,
          369,
          250,
          282,
          273,
          93,
          52,
          83,
          100,
          289,
          366,
          187,
          361,
          300,
          304,
          280,
          364,
          359,
          306,
          183,
          109,
          338,
          32,
          167,
          115,
          163,
          320,
          5,
          7,
          334,
          178,
          236,
          169,
          323,
          71,
          316
        ],
        "selection_validation_trials": [
          153,
          248,
          17,
          103,
          322,
          91,
          210,
          69,
          277,
          212,
          247,
          47,
          42,
          226,
          249,
          30,
          13,
          165,
          214,
          76,
          96,
          335,
          292,
          78,
          219,
          222,
          1,
          176,
          106,
          120,
          81,
          218,
          0,
          337,
          33,
          65,
          102,
          94,
          138,
          330,
          221,
          239
        ],
        "context_alpha": 0.1,
        "residualizer_alpha": 1000.0
      },
      {
        "fold": 1,
        "nuisance_train_trials": [
          212,
          317,
          167,
          77,
          315,
          366,
          227,
          234,
          202,
          130,
          190,
          221,
          249,
          257,
          59,
          373,
          121,
          220,
          217,
          90,
          39,
          310,
          205,
          218,
          306,
          162,
          340,
          235,
          179,
          33,
          318,
          247,
          345,
          97,
          305,
          13,
          104,
          8,
          294,
          75,
          313,
          92,
          98,
          344,
          49,
          236,
          19,
          153,
          266,
          210,
          207,
          2,
          123,
          341,
          42,
          25,
          41,
          268,
          267,
          170,
          20,
          288,
          195,
          334,
          80,
          346,
          200,
          302,
          258,
          201,
          219,
          255,
          144,
          284,
          159,
          149,
          12,
          72,
          337,
          114,
          321,
          147,
          102,
          29,
          9,
          81,
          127,
          178,
          65,
          352,
          43,
          165,
          134,
          163,
          278,
          108,
          287,
          215,
          353,
          155,
          372,
          365,
          349,
          214,
          71,
          208,
          301,
          60,
          250,
          283,
          119,
          182,
          279,
          100,
          156,
          53,
          78,
          243,
          328,
          326,
          237,
          169,
          242,
          300,
          336,
          289,
          48,
          371,
          192,
          223,
          233,
          138,
          34,
          330,
          244,
          76,
          37,
          276,
          96,
          335,
          175,
          307,
          245,
          171,
          309,
          370,
          21,
          18,
          238,
          256,
          131,
          79,
          142,
          225,
          319,
          1,
          292,
          216,
          5,
          7,
          164,
          62,
          291,
          83,
          191,
          158,
          323,
          52,
          265,
          327,
          296,
          199,
          316,
          93,
          168,
          367,
          204,
          103,
          338,
          111,
          181,
          358,
          248,
          68,
          331,
          224,
          185,
          259,
          359,
          115,
          160,
          24,
          354,
          61,
          297,
          324,
          189,
          109,
          274,
          117,
          56,
          137,
          10,
          148,
          69,
          183,
          73,
          28,
          230
        ],
        "nuisance_validation_trials": [
          322,
          176,
          141,
          273,
          364,
          66,
          11,
          280,
          145,
          226,
          348,
          47,
          86,
          282,
          38,
          87,
          17,
          239,
          129,
          277,
          333,
          30,
          118,
          136,
          369,
          133,
          222,
          154,
          91,
          45,
          357,
          361,
          206,
          64,
          120,
          152,
          35,
          320,
          55,
          107,
          0,
          94,
          251,
          157,
          110,
          187,
          106,
          184,
          32,
          304,
          374,
          347,
          143
        ],
        "selection_train_trials": [
          100,
          217,
          248,
          103,
          334,
          238,
          324,
          104,
          170,
          144,
          71,
          227,
          115,
          80,
          13,
          371,
          331,
          301,
          61,
          148,
          366,
          49,
          279,
          183,
          268,
          19,
          109,
          131,
          52,
          318,
          34,
          156,
          83,
          97,
          24,
          137,
          219,
          181,
          256,
          92,
          349,
          309,
          199,
          53,
          43,
          321,
          346,
          127,
          292,
          200,
          204,
          367,
          96,
          192,
          202,
          41,
          108,
          294,
          338,
          244,
          160,
          258,
          326,
          358,
          283,
          323,
          337,
          81,
          236,
          98,
          12,
          210,
          72,
          266,
          353,
          48,
          237,
          315,
          352,
          69,
          79,
          9,
          265,
          340,
          215,
          121,
          130,
          175,
          33,
          345,
          76,
          207,
          365,
          255,
          214,
          78,
          223,
          274,
          218,
          225,
          341,
          168,
          230,
          178,
          163,
          59,
          208,
          370,
          60,
          2,
          138,
          111,
          191,
          372,
          167,
          354,
          149,
          305,
          37,
          134,
          102,
          185,
          316,
          297,
          190,
          29,
          335,
          8,
          169,
          336,
          278,
          327,
          189,
          1,
          233,
          20,
          179,
          62,
          250,
          276,
          307,
          205,
          373,
          328,
          267,
          195,
          21,
          164,
          224,
          77,
          158,
          319,
          306,
          296,
          247,
          65,
          259,
          119,
          291,
          153,
          171,
          117,
          18,
          56,
          344,
          182,
          75
        ],
        "selection_validation_trials": [
          159,
          243,
          142,
          93,
          234,
          284,
          310,
          221,
          289,
          249,
          288,
          73,
          302,
          201,
          216,
          300,
          220,
          235,
          212,
          114,
          165,
          359,
          42,
          90,
          147,
          245,
          68,
          313,
          287,
          317,
          162,
          330,
          28,
          155,
          7,
          39,
          25,
          10,
          5,
          257,
          242,
          123
        ],
        "context_alpha": 10.0,
        "residualizer_alpha": 10000.0
      },
      {
        "fold": 2,
        "nuisance_train_trials": [
          212,
          167,
          77,
          322,
          227,
          176,
          234,
          130,
          190,
          221,
          141,
          257,
          59,
          373,
          121,
          220,
          90,
          39,
          310,
          205,
          273,
          364,
          162,
          340,
          235,
          179,
          318,
          247,
          345,
          97,
          305,
          13,
          66,
          104,
          294,
          11,
          75,
          313,
          92,
          98,
          280,
          236,
          19,
          153,
          145,
          266,
          226,
          210,
          207,
          2,
          123,
          348,
          341,
          47,
          42,
          25,
          41,
          268,
          267,
          170,
          86,
          282,
          288,
          38,
          87,
          195,
          334,
          346,
          200,
          302,
          201,
          219,
          17,
          144,
          239,
          284,
          159,
          149,
          12,
          129,
          72,
          114,
          147,
          277,
          102,
          29,
          333,
          9,
          81,
          127,
          178,
          352,
          43,
          134,
          163,
          278,
          215,
          30,
          155,
          372,
          365,
          118,
          71,
          208,
          301,
          136,
          250,
          283,
          119,
          279,
          100,
          369,
          156,
          243,
          133,
          328,
          326,
          237,
          222,
          169,
          300,
          336,
          154,
          48,
          371,
          192,
          91,
          223,
          233,
          138,
          330,
          45,
          244,
          37,
          96,
          335,
          357,
          307,
          245,
          309,
          21,
          18,
          238,
          361,
          206,
          79,
          64,
          142,
          120,
          152,
          35,
          320,
          55,
          225,
          319,
          1,
          107,
          0,
          216,
          5,
          94,
          7,
          164,
          62,
          251,
          157,
          158,
          110,
          323,
          52,
          327,
          93,
          168,
          367,
          187,
          204,
          103,
          338,
          111,
          181,
          358,
          248,
          68,
          224,
          106,
          259,
          359,
          115,
          160,
          24,
          61,
          297,
          324,
          184,
          189,
          274,
          32,
          117,
          56,
          137,
          10,
          304,
          148,
          374,
          183,
          73,
          347,
          28,
          230,
          143
        ],
        "nuisance_validation_trials": [
          317,
          315,
          366,
          202,
          249,
          217,
          218,
          306,
          33,
          8,
          344,
          49,
          20,
          80,
          258,
          255,
          337,
          321,
          65,
          165,
          108,
          287,
          353,
          349,
          214,
          60,
          182,
          53,
          78,
          242,
          289,
          34,
          76,
          276,
          175,
          171,
          370,
          256,
          131,
          292,
          291,
          83,
          191,
          265,
          296,
          199,
          316,
          331,
          185,
          354,
          109,
          69
        ],
        "selection_train_trials": [
          184,
          163,
          129,
          1,
          282,
          96,
          294,
          352,
          37,
          148,
          115,
          318,
          68,
          106,
          107,
          24,
          154,
          61,
          357,
          11,
          87,
          207,
          233,
          300,
          90,
          137,
          30,
          181,
          42,
          361,
          223,
          283,
          97,
          143,
          100,
          288,
          247,
          66,
          310,
          225,
          244,
          192,
          208,
          340,
          206,
          71,
          110,
          170,
          322,
          72,
          75,
          195,
          111,
          358,
          268,
          277,
          248,
          52,
          238,
          219,
          307,
          319,
          212,
          280,
          103,
          176,
          155,
          304,
          297,
          250,
          326,
          284,
          243,
          371,
          230,
          159,
          117,
          236,
          142,
          56,
          47,
          273,
          313,
          183,
          10,
          305,
          345,
          341,
          133,
          19,
          167,
          327,
          162,
          0,
          91,
          204,
          25,
          39,
          55,
          274,
          346,
          21,
          335,
          372,
          320,
          62,
          160,
          226,
          187,
          5,
          259,
          178,
          323,
          2,
          119,
          347,
          369,
          267,
          373,
          32,
          328,
          205,
          138,
          245,
          324,
          64,
          43,
          136,
          359,
          156,
          365,
          17,
          367,
          13,
          179,
          118,
          102,
          333,
          98,
          147,
          210,
          221,
          114,
          92,
          158,
          201,
          334,
          330,
          301,
          153,
          257,
          7,
          29,
          336,
          94,
          45,
          35,
          168,
          38,
          220,
          278,
          266,
          93,
          200,
          227,
          309,
          348,
          222
        ],
        "selection_validation_trials": [
          234,
          81,
          48,
          237,
          224,
          28,
          134,
          302,
          18,
          235,
          144,
          73,
          121,
          120,
          190,
          338,
          189,
          239,
          279,
          123,
          141,
          157,
          130,
          169,
          374,
          77,
          104,
          215,
          164,
          364,
          152,
          79,
          216,
          86,
          127,
          145,
          251,
          12,
          149,
          41,
          9,
          59
        ],
        "context_alpha": 0.1,
        "residualizer_alpha": 1000.0
      },
      {
        "fold": 3,
        "nuisance_train_trials": [
          317,
          77,
          322,
          315,
          366,
          227,
          176,
          202,
          130,
          141,
          249,
          257,
          59,
          220,
          217,
          90,
          39,
          310,
          205,
          218,
          306,
          273,
          364,
          162,
          340,
          235,
          33,
          318,
          247,
          345,
          305,
          66,
          8,
          11,
          75,
          92,
          280,
          344,
          49,
          19,
          153,
          145,
          266,
          226,
          210,
          207,
          2,
          348,
          341,
          47,
          25,
          267,
          170,
          86,
          282,
          20,
          38,
          87,
          195,
          80,
          346,
          200,
          258,
          201,
          255,
          17,
          144,
          239,
          284,
          159,
          149,
          12,
          129,
          72,
          337,
          321,
          277,
          29,
          333,
          81,
          127,
          65,
          352,
          165,
          134,
          278,
          108,
          287,
          353,
          30,
          155,
          372,
          118,
          349,
          214,
          208,
          301,
          136,
          60,
          283,
          119,
          182,
          279,
          100,
          369,
          156,
          53,
          78,
          243,
          133,
          328,
          326,
          237,
          222,
          242,
          336,
          154,
          289,
          48,
          371,
          192,
          91,
          223,
          233,
          138,
          34,
          45,
          244,
          76,
          276,
          96,
          335,
          357,
          175,
          307,
          245,
          171,
          309,
          370,
          21,
          18,
          238,
          361,
          256,
          131,
          206,
          64,
          142,
          120,
          152,
          35,
          320,
          55,
          225,
          319,
          107,
          292,
          0,
          216,
          5,
          94,
          164,
          62,
          291,
          251,
          83,
          191,
          157,
          158,
          110,
          323,
          52,
          265,
          327,
          296,
          199,
          316,
          168,
          367,
          187,
          204,
          181,
          68,
          331,
          106,
          185,
          259,
          359,
          24,
          354,
          61,
          297,
          324,
          184,
          189,
          109,
          274,
          32,
          117,
          56,
          137,
          10,
          304,
          148,
          374,
          69,
          183,
          347,
          230,
          143
        ],
        "nuisance_validation_trials": [
          212,
          167,
          234,
          190,
          221,
          373,
          121,
          179,
          97,
          13,
          104,
          294,
          313,
          98,
          236,
          123,
          42,
          41,
          268,
          288,
          334,
          302,
          219,
          114,
          147,
          102,
          9,
          178,
          43,
          163,
          215,
          365,
          71,
          250,
          169,
          300,
          330,
          37,
          79,
          1,
          7,
          93,
          103,
          338,
          111,
          358,
          248,
          224,
          115,
          160,
          73,
          28
        ],
        "selection_train_trials": [
          321,
          301,
          144,
          344,
          56,
          335,
          200,
          109,
          218,
          52,
          199,
          47,
          106,
          155,
          297,
          322,
          328,
          154,
          55,
          320,
          205,
          5,
          45,
          305,
          266,
          77,
          138,
          100,
          65,
          148,
          366,
          130,
          0,
          361,
          137,
          242,
          306,
          317,
          64,
          292,
          374,
          331,
          251,
          81,
          49,
          66,
          92,
          282,
          76,
          165,
          222,
          32,
          143,
          333,
          11,
          279,
          369,
          283,
          35,
          370,
          280,
          29,
          352,
          184,
          153,
          119,
          117,
          233,
          61,
          127,
          353,
          134,
          171,
          191,
          48,
          210,
          259,
          170,
          237,
          142,
          235,
          244,
          83,
          62,
          214,
          336,
          326,
          346,
          110,
          192,
          371,
          348,
          183,
          141,
          345,
          357,
          156,
          341,
          349,
          118,
          309,
          2,
          249,
          181,
          39,
          168,
          38,
          195,
          227,
          78,
          340,
          347,
          287,
          319,
          182,
          372,
          53,
          273,
          107,
          120,
          278,
          87,
          152,
          324,
          175,
          91,
          34,
          86,
          164,
          257,
          162,
          327,
          187,
          94,
          220,
          318,
          10,
          276,
          204,
          185,
          291,
          208,
          145,
          337,
          217,
          108,
          225,
          201,
          304,
          238,
          8,
          239,
          69,
          245,
          158,
          206,
          17,
          265,
          284,
          12,
          136,
          243,
          255,
          33,
          256,
          367,
          18,
          315
        ],
        "selection_validation_trials": [
          75,
          316,
          24,
          310,
          258,
          176,
          223,
          21,
          30,
          267,
          25,
          289,
          80,
          354,
          307,
          202,
          19,
          133,
          157,
          277,
          20,
          323,
          230,
          216,
          149,
          59,
          226,
          159,
          60,
          90,
          207,
          72,
          96,
          274,
          247,
          359,
          364,
          129,
          131,
          189,
          296,
          68
        ],
        "context_alpha": 1.0,
        "residualizer_alpha": 1000.0
      },
      {
        "fold": 4,
        "nuisance_train_trials": [
          212,
          317,
          167,
          77,
          322,
          315,
          366,
          227,
          176,
          234,
          202,
          130,
          190,
          221,
          141,
          249,
          257,
          59,
          373,
          121,
          217,
          90,
          39,
          310,
          218,
          306,
          273,
          364,
          179,
          33,
          318,
          97,
          305,
          13,
          66,
          104,
          8,
          294,
          11,
          313,
          92,
          98,
          280,
          344,
          49,
          236,
          19,
          145,
          226,
          207,
          123,
          348,
          47,
          42,
          41,
          268,
          267,
          170,
          86,
          282,
          20,
          288,
          38,
          87,
          195,
          334,
          80,
          200,
          302,
          258,
          201,
          219,
          255,
          17,
          239,
          159,
          149,
          12,
          129,
          337,
          114,
          321,
          147,
          277,
          102,
          29,
          333,
          9,
          178,
          65,
          43,
          165,
          134,
          163,
          278,
          108,
          287,
          215,
          353,
          30,
          155,
          365,
          118,
          349,
          214,
          71,
          208,
          136,
          60,
          250,
          119,
          182,
          279,
          369,
          156,
          53,
          78,
          243,
          133,
          326,
          237,
          222,
          169,
          242,
          300,
          154,
          289,
          48,
          91,
          223,
          233,
          34,
          330,
          45,
          76,
          37,
          276,
          357,
          175,
          245,
          171,
          309,
          370,
          21,
          238,
          361,
          256,
          131,
          206,
          79,
          64,
          120,
          152,
          35,
          320,
          55,
          1,
          107,
          292,
          0,
          216,
          94,
          7,
          291,
          251,
          83,
          191,
          157,
          158,
          110,
          265,
          327,
          296,
          199,
          316,
          93,
          168,
          187,
          204,
          103,
          338,
          111,
          358,
          248,
          68,
          331,
          224,
          106,
          185,
          115,
          160,
          354,
          61,
          324,
          184,
          109,
          274,
          32,
          56,
          137,
          10,
          304,
          148,
          374,
          69,
          73,
          347,
          28,
          230,
          143
        ],
        "nuisance_validation_trials": [
          220,
          205,
          162,
          340,
          235,
          247,
          345,
          75,
          153,
          266,
          210,
          2,
          341,
          25,
          346,
          144,
          284,
          72,
          81,
          127,
          352,
          372,
          301,
          283,
          100,
          328,
          336,
          371,
          192,
          138,
          244,
          96,
          335,
          307,
          18,
          142,
          225,
          319,
          5,
          164,
          62,
          323,
          52,
          367,
          181,
          259,
          359,
          24,
          297,
          189,
          117,
          183
        ],
        "selection_train_trials": [
          21,
          313,
          111,
          187,
          218,
          327,
          353,
          206,
          43,
          334,
          318,
          152,
          310,
          107,
          90,
          133,
          121,
          349,
          178,
          176,
          245,
          97,
          306,
          277,
          0,
          190,
          321,
          167,
          278,
          71,
          280,
          326,
          102,
          224,
          35,
          19,
          68,
          66,
          80,
          227,
          309,
          361,
          226,
          348,
          78,
          118,
          208,
          276,
          145,
          28,
          289,
          12,
          358,
          79,
          143,
          369,
          42,
          370,
          243,
          179,
          204,
          279,
          93,
          168,
          282,
          300,
          344,
          199,
          61,
          215,
          365,
          17,
          103,
          191,
          104,
          137,
          38,
          45,
          234,
          248,
          87,
          13,
          338,
          114,
          296,
          165,
          76,
          207,
          222,
          55,
          20,
          98,
          237,
          9,
          1,
          366,
          287,
          214,
          230,
          56,
          273,
          37,
          292,
          106,
          77,
          291,
          274,
          221,
          251,
          154,
          33,
          249,
          331,
          258,
          64,
          147,
          29,
          322,
          357,
          159,
          123,
          34,
          69,
          10,
          202,
          195,
          134,
          217,
          200,
          157,
          212,
          320,
          216,
          294,
          158,
          108,
          91,
          119,
          185,
          120,
          131,
          236,
          7,
          59,
          250,
          86,
          170,
          53,
          268,
          267,
          49,
          317,
          30,
          115,
          184,
          163,
          156,
          11,
          288,
          130,
          223,
          48,
          316,
          337,
          257,
          364,
          256,
          201
        ],
        "selection_validation_trials": [
          94,
          39,
          219,
          169,
          182,
          8,
          73,
          60,
          330,
          315,
          149,
          233,
          302,
          255,
          109,
          238,
          83,
          374,
          304,
          92,
          110,
          148,
          129,
          155,
          324,
          354,
          373,
          305,
          265,
          239,
          65,
          141,
          160,
          175,
          333,
          47,
          242,
          32,
          347,
          136,
          171,
          41
        ],
        "context_alpha": 0.1,
        "residualizer_alpha": 1000.0
      }
    ]
  },
  "residual_selection_audit": [
    {
      "selection_mode": "pipeline_nested",
      "selection_seed": 20261029,
      "selected_alpha": 10000.0,
      "scores": {
        "0.1": [
          -0.11599455841664846,
          -0.171430734828946,
          -0.11679942127871909
        ],
        "1.0": [
          -0.11585454344739964,
          -0.17124537710139864,
          -0.11665721816551596
        ],
        "10.0": [
          -0.11446589692126807,
          -0.1694069123581873,
          -0.11524672295428878
        ],
        "100.0": [
          -0.10164027884244038,
          -0.15241628882104125,
          -0.1022068311206303
        ],
        "1000.0": [
          -0.031562454521535034,
          -0.058973160051654205,
          -0.03064475145113397
        ],
        "10000.0": [
          0.0282164093411087,
          0.028081097987191904,
          0.0294248531968999
        ],
        "100000.0": [
          0.009556167778457478,
          0.010306638531291943,
          0.009148871502529195
        ]
      },
      "folds": [
        {
          "fold": 0,
          "training_trials": [
            212,
            167,
            77,
            366,
            176,
            234,
            202,
            130,
            190,
            221,
            249,
            121,
            220,
            217,
            39,
            310,
            218,
            306,
            273,
            364,
            162,
            340,
            179,
            33,
            318,
            345,
            97,
            13,
            66,
            104,
            294,
            11,
            75,
            313,
            92,
            98,
            280,
            344,
            236,
            153,
            266,
            226,
            210,
            207,
            123,
            348,
            341,
            47,
            25,
            267,
            86,
            282,
            20,
            288,
            38,
            87,
            195,
            334,
            80,
            258,
            219,
            255,
            17,
            239,
            149,
            72,
            337,
            114,
            321,
            147,
            277,
            81,
            127,
            178,
            352,
            43,
            165,
            134,
            163,
            278,
            108,
            287,
            353,
            30,
            155,
            71,
            208,
            136,
            60,
            250,
            283,
            119,
            182,
            100,
            369,
            156,
            53,
            78,
            133,
            328,
            326,
            222,
            169,
            242,
            300,
            336,
            154,
            289,
            48,
            371,
            91,
            223,
            138,
            330,
            45,
            244,
            37,
            276,
            335,
            175,
            307,
            238,
            256,
            131,
            206,
            79,
            64,
            142,
            120,
            152,
            225,
            319,
            1,
            107,
            292,
            0,
            216,
            5,
            94,
            7,
            164,
            291,
            251,
            83,
            52,
            327,
            199,
            316,
            93,
            204,
            103,
            338,
            111,
            358,
            248,
            331,
            185,
            259,
            160,
            24,
            297,
            324,
            184,
            109,
            117,
            56,
            137,
            10,
            304,
            374,
            69,
            183,
            28,
            230
          ],
          "validation_trials": [
            317,
            322,
            315,
            227,
            141,
            257,
            59,
            373,
            90,
            205,
            235,
            247,
            305,
            8,
            49,
            19,
            145,
            2,
            42,
            41,
            268,
            170,
            346,
            200,
            302,
            201,
            144,
            284,
            159,
            12,
            129,
            102,
            29,
            333,
            9,
            65,
            215,
            372,
            365,
            118,
            349,
            214,
            301,
            279,
            243,
            237,
            192,
            233,
            34,
            76,
            96,
            357,
            245,
            171,
            309,
            370,
            21,
            18,
            361,
            35,
            320,
            55,
            62,
            191,
            157,
            158,
            110,
            323,
            265,
            296,
            168,
            367,
            187,
            181,
            68,
            224,
            106,
            359,
            115,
            354,
            61,
            189,
            274,
            32,
            148,
            73,
            347,
            143
          ],
          "nuisance_crossfit_seed": 20262029,
          "final_nuisance_selection_seed": 20262079,
          "final_nuisance_selection_train": [
            53,
            147,
            234,
            138,
            164,
            292,
            109,
            152,
            250,
            249,
            217,
            321,
            185,
            344,
            107,
            167,
            127,
            276,
            306,
            38,
            183,
            374,
            218,
            225,
            114,
            341,
            310,
            307,
            222,
            20,
            251,
            136,
            28,
            93,
            10,
            175,
            220,
            160,
            256,
            216,
            318,
            25,
            149,
            371,
            258,
            316,
            121,
            327,
            130,
            47,
            24,
            266,
            221,
            60,
            184,
            353,
            358,
            297,
            178,
            179,
            0,
            5,
            87,
            273,
            92,
            182,
            208,
            163,
            83,
            30,
            334,
            294,
            195,
            131,
            348,
            142,
            300,
            69,
            331,
            119,
            291,
            352,
            288,
            244,
            104,
            98,
            210,
            86,
            319,
            45,
            280,
            71,
            369,
            219,
            267,
            255,
            206,
            277,
            111,
            13,
            248,
            330,
            226,
            199,
            43,
            37,
            169,
            81,
            207,
            204,
            176,
            336,
            156,
            162,
            304,
            242,
            283,
            364,
            337,
            1,
            335,
            103,
            33,
            78,
            75,
            155,
            91,
            133,
            134,
            326,
            278,
            338,
            64,
            190,
            108,
            79,
            11,
            313,
            94
          ],
          "final_nuisance_selection_validation": [
            287,
            345,
            52,
            120,
            117,
            236,
            324,
            259,
            223,
            238,
            17,
            56,
            289,
            48,
            100,
            66,
            202,
            212,
            282,
            340,
            230,
            80,
            154,
            137,
            239,
            7,
            123,
            72,
            165,
            328,
            97,
            39,
            366,
            153,
            77
          ],
          "context_alpha": 0.1,
          "residualizer_alpha": 10000.0,
          "nuisance_scopes": [
            {
              "fold": 0,
              "nuisance_train_trials": [
                212,
                167,
                77,
                366,
                176,
                130,
                190,
                221,
                249,
                121,
                220,
                217,
                310,
                218,
                306,
                273,
                364,
                340,
                179,
                33,
                318,
                13,
                66,
                104,
                294,
                313,
                92,
                98,
                280,
                344,
                236,
                153,
                226,
                210,
                123,
                348,
                341,
                47,
                25,
                267,
                86,
                282,
                288,
                38,
                87,
                195,
                334,
                80,
                258,
                255,
                17,
                239,
                149,
                72,
                337,
                114,
                321,
                147,
                277,
                127,
                178,
                352,
                43,
                165,
                134,
                163,
                278,
                287,
                353,
                30,
                155,
                71,
                208,
                136,
                60,
                283,
                119,
                182,
                100,
                156,
                53,
                78,
                133,
                328,
                222,
                169,
                242,
                336,
                289,
                48,
                371,
                91,
                223,
                138,
                330,
                45,
                244,
                37,
                276,
                307,
                238,
                256,
                206,
                64,
                142,
                152,
                1,
                107,
                292,
                0,
                94,
                164,
                291,
                251,
                83,
                52,
                327,
                199,
                316,
                93,
                204,
                103,
                111,
                358,
                248,
                331,
                185,
                160,
                24,
                297,
                324,
                109,
                117,
                137,
                10,
                374,
                69,
                28,
                230
              ],
              "nuisance_validation_trials": [
                234,
                202,
                39,
                162,
                345,
                97,
                11,
                75,
                266,
                207,
                20,
                219,
                81,
                108,
                250,
                369,
                326,
                300,
                154,
                335,
                175,
                131,
                79,
                120,
                225,
                319,
                216,
                5,
                7,
                338,
                259,
                184,
                56,
                304,
                183
              ],
              "selection_train_trials": [
                344,
                13,
                37,
                244,
                374,
                185,
                127,
                334,
                71,
                327,
                130,
                169,
                313,
                242,
                358,
                17,
                340,
                25,
                155,
                341,
                117,
                195,
                109,
                133,
                331,
                282,
                66,
                348,
                277,
                353,
                251,
                226,
                249,
                30,
                248,
                136,
                43,
                330,
                291,
                52,
                316,
                220,
                38,
                134,
                10,
                47,
                94,
                69,
                167,
                208,
                352,
                98,
                80,
                93,
                280,
                221,
                306,
                114,
                111,
                289,
                364,
                210,
                87,
                310,
                278,
                292,
                267,
                33,
                107,
                53,
                72,
                273,
                28,
                337,
                307,
                239,
                152,
                223,
                91,
                160,
                287,
                288,
                176,
                77,
                217,
                324,
                123,
                255,
                294,
                204,
                328,
                100,
                78,
                297,
                83,
                256,
                149,
                24,
                104,
                45,
                138,
                121,
                92,
                283,
                60,
                156,
                179,
                236,
                336,
                238,
                153
              ],
              "selection_validation_trials": [
                119,
                163,
                230,
                321,
                178,
                371,
                212,
                137,
                318,
                366,
                142,
                1,
                258,
                147,
                86,
                276,
                190,
                0,
                64,
                48,
                206,
                218,
                199,
                164,
                182,
                222,
                103,
                165
              ],
              "context_alpha": 100.0,
              "residualizer_alpha": 1000.0
            },
            {
              "fold": 1,
              "nuisance_train_trials": [
                212,
                77,
                366,
                176,
                234,
                202,
                130,
                249,
                220,
                217,
                39,
                310,
                218,
                306,
                273,
                162,
                33,
                318,
                345,
                97,
                13,
                66,
                104,
                294,
                11,
                75,
                313,
                92,
                98,
                344,
                236,
                153,
                266,
                226,
                210,
                207,
                123,
                348,
                341,
                47,
                25,
                86,
                20,
                288,
                38,
                87,
                195,
                334,
                80,
                258,
                219,
                255,
                17,
                239,
                72,
                337,
                147,
                277,
                81,
                127,
                178,
                352,
                165,
                134,
                278,
                108,
                287,
                353,
                30,
                155,
                71,
                208,
                60,
                250,
                182,
                369,
                156,
                53,
                78,
                133,
                328,
                326,
                222,
                169,
                242,
                300,
                336,
                154,
                48,
                371,
                91,
                223,
                138,
                330,
                244,
                37,
                276,
                335,
                175,
                307,
                238,
                256,
                131,
                206,
                79,
                142,
                120,
                152,
                225,
                319,
                107,
                292,
                216,
                5,
                7,
                164,
                52,
                327,
                316,
                93,
                204,
                338,
                111,
                358,
                248,
                331,
                259,
                297,
                184,
                109,
                56,
                137,
                10,
                304,
                374,
                69,
                183,
                28,
                230
              ],
              "nuisance_validation_trials": [
                167,
                190,
                221,
                121,
                364,
                340,
                179,
                280,
                267,
                282,
                149,
                114,
                321,
                43,
                163,
                136,
                283,
                119,
                100,
                289,
                45,
                64,
                1,
                0,
                94,
                291,
                251,
                83,
                199,
                103,
                185,
                160,
                24,
                324,
                117
              ],
              "selection_train_trials": [
                176,
                288,
                156,
                138,
                358,
                169,
                10,
                66,
                154,
                331,
                276,
                327,
                37,
                20,
                236,
                164,
                341,
                330,
                353,
                152,
                326,
                369,
                313,
                202,
                244,
                223,
                249,
                47,
                155,
                108,
                352,
                33,
                195,
                266,
                310,
                28,
                17,
                93,
                216,
                91,
                212,
                104,
                334,
                318,
                273,
                345,
                80,
                60,
                72,
                184,
                162,
                39,
                153,
                338,
                371,
                222,
                336,
                297,
                79,
                307,
                142,
                207,
                277,
                328,
                218,
                123,
                287,
                81,
                234,
                344,
                11,
                69,
                256,
                248,
                165,
                208,
                109,
                250,
                337,
                86,
                304,
                292,
                53,
                131,
                5,
                374,
                182,
                300,
                242,
                217,
                71,
                366,
                52,
                294,
                77,
                120,
                107,
                178,
                97,
                147,
                348,
                238,
                206,
                239,
                335,
                210,
                75,
                133,
                48,
                127,
                25
              ],
              "selection_validation_trials": [
                225,
                255,
                134,
                278,
                92,
                7,
                230,
                137,
                259,
                56,
                220,
                306,
                38,
                258,
                219,
                226,
                204,
                316,
                130,
                98,
                175,
                30,
                319,
                87,
                111,
                13,
                78,
                183
              ],
              "context_alpha": 100.0,
              "residualizer_alpha": 1000.0
            },
            {
              "fold": 2,
              "nuisance_train_trials": [
                167,
                77,
                366,
                176,
                234,
                202,
                190,
                221,
                249,
                121,
                39,
                310,
                218,
                273,
                364,
                162,
                340,
                179,
                318,
                345,
                97,
                104,
                294,
                11,
                75,
                313,
                92,
                98,
                280,
                344,
                153,
                266,
                226,
                210,
                207,
                123,
                348,
                341,
                25,
                267,
                86,
                282,
                20,
                288,
                195,
                334,
                80,
                258,
                219,
                255,
                17,
                239,
                149,
                114,
                321,
                277,
                81,
                352,
                43,
                165,
                163,
                108,
                353,
                30,
                155,
                208,
                136,
                60,
                250,
                283,
                119,
                182,
                100,
                369,
                156,
                53,
                133,
                328,
                326,
                169,
                242,
                300,
                336,
                154,
                289,
                48,
                371,
                138,
                45,
                244,
                37,
                276,
                335,
                175,
                307,
                238,
                131,
                206,
                79,
                64,
                142,
                120,
                225,
                319,
                1,
                292,
                0,
                216,
                5,
                94,
                7,
                164,
                291,
                251,
                83,
                327,
                199,
                316,
                204,
                103,
                338,
                358,
                248,
                331,
                185,
                259,
                160,
                24,
                297,
                324,
                184,
                117,
                56,
                10,
                304,
                374,
                183,
                28,
                230
              ],
              "nuisance_validation_trials": [
                212,
                130,
                220,
                217,
                306,
                33,
                13,
                66,
                236,
                47,
                38,
                87,
                72,
                337,
                147,
                127,
                178,
                134,
                278,
                287,
                71,
                78,
                222,
                91,
                223,
                330,
                256,
                152,
                107,
                52,
                93,
                111,
                109,
                137,
                69
              ],
              "selection_train_trials": [
                242,
                288,
                225,
                60,
                207,
                297,
                75,
                239,
                358,
                20,
                185,
                226,
                183,
                154,
                11,
                324,
                353,
                258,
                328,
                300,
                24,
                292,
                326,
                273,
                345,
                30,
                364,
                77,
                156,
                163,
                195,
                149,
                179,
                190,
                175,
                92,
                48,
                248,
                98,
                136,
                117,
                142,
                153,
                184,
                249,
                280,
                79,
                165,
                341,
                316,
                25,
                259,
                291,
                155,
                216,
                119,
                266,
                86,
                97,
                244,
                374,
                369,
                160,
                53,
                167,
                56,
                331,
                277,
                162,
                352,
                276,
                176,
                218,
                80,
                255,
                121,
                321,
                94,
                338,
                103,
                45,
                199,
                267,
                366,
                81,
                0,
                37,
                310,
                138,
                348,
                219,
                100,
                250,
                307,
                335,
                120,
                313,
                283,
                1,
                17,
                114,
                210,
                123,
                5,
                344,
                319,
                318,
                327,
                164,
                238,
                133
              ],
              "selection_validation_trials": [
                202,
                204,
                7,
                182,
                234,
                294,
                289,
                206,
                64,
                104,
                169,
                39,
                282,
                108,
                208,
                131,
                251,
                28,
                340,
                334,
                336,
                304,
                43,
                221,
                371,
                230,
                10,
                83
              ],
              "context_alpha": 10.0,
              "residualizer_alpha": 10000.0
            },
            {
              "fold": 3,
              "nuisance_train_trials": [
                212,
                167,
                77,
                176,
                234,
                202,
                130,
                190,
                221,
                121,
                220,
                217,
                39,
                310,
                218,
                306,
                364,
                162,
                340,
                179,
                33,
                318,
                345,
                97,
                13,
                66,
                11,
                75,
                92,
                280,
                344,
                236,
                153,
                266,
                226,
                210,
                207,
                348,
                341,
                47,
                267,
                282,
                20,
                38,
                87,
                195,
                334,
                258,
                219,
                255,
                17,
                239,
                149,
                72,
                337,
                114,
                321,
                147,
                81,
                127,
                178,
                352,
                43,
                165,
                134,
                163,
                278,
                108,
                287,
                155,
                71,
                208,
                136,
                60,
                250,
                283,
                119,
                182,
                100,
                369,
                53,
                78,
                133,
                326,
                222,
                300,
                154,
                289,
                371,
                91,
                223,
                330,
                45,
                37,
                335,
                175,
                307,
                256,
                131,
                79,
                64,
                142,
                120,
                152,
                225,
                319,
                1,
                107,
                0,
                216,
                5,
                94,
                7,
                164,
                291,
                251,
                83,
                52,
                327,
                199,
                93,
                103,
                338,
                111,
                185,
                259,
                160,
                24,
                297,
                324,
                184,
                109,
                117,
                56,
                137,
                304,
                69,
                183,
                28
              ],
              "nuisance_validation_trials": [
                366,
                249,
                273,
                104,
                294,
                313,
                98,
                123,
                25,
                86,
                288,
                80,
                277,
                353,
                30,
                156,
                328,
                169,
                242,
                336,
                48,
                138,
                244,
                276,
                238,
                206,
                292,
                316,
                204,
                358,
                248,
                331,
                10,
                374,
                230
              ],
              "selection_train_trials": [
                212,
                251,
                222,
                255,
                78,
                283,
                134,
                178,
                324,
                0,
                300,
                280,
                75,
                259,
                142,
                149,
                202,
                45,
                20,
                107,
                318,
                121,
                119,
                52,
                131,
                33,
                278,
                66,
                225,
                1,
                218,
                327,
                5,
                162,
                130,
                100,
                152,
                83,
                352,
                11,
                226,
                127,
                39,
                81,
                165,
                155,
                167,
                137,
                114,
                147,
                267,
                154,
                208,
                250,
                258,
                164,
                319,
                93,
                266,
                71,
                341,
                28,
                234,
                97,
                117,
                179,
                219,
                92,
                184,
                38,
                307,
                182,
                60,
                256,
                24,
                120,
                330,
                338,
                337,
                335,
                199,
                175,
                94,
                37,
                217,
                297,
                334,
                282,
                79,
                220,
                64,
                310,
                69,
                103,
                160,
                239,
                111,
                223,
                91,
                109,
                304,
                183,
                348,
                321,
                77,
                306,
                210,
                133,
                43,
                56,
                190
              ],
              "selection_validation_trials": [
                291,
                72,
                17,
                13,
                289,
                136,
                236,
                108,
                207,
                195,
                326,
                371,
                7,
                176,
                345,
                344,
                163,
                221,
                185,
                153,
                216,
                287,
                340,
                364,
                87,
                47,
                53,
                369
              ],
              "context_alpha": 0.1,
              "residualizer_alpha": 1000.0
            },
            {
              "fold": 4,
              "nuisance_train_trials": [
                212,
                167,
                366,
                234,
                202,
                130,
                190,
                221,
                249,
                121,
                220,
                217,
                39,
                306,
                273,
                364,
                162,
                340,
                179,
                33,
                345,
                97,
                13,
                66,
                104,
                294,
                11,
                75,
                313,
                98,
                280,
                236,
                266,
                207,
                123,
                47,
                25,
                267,
                86,
                282,
                20,
                288,
                38,
                87,
                80,
                219,
                149,
                72,
                337,
                114,
                321,
                147,
                277,
                81,
                127,
                178,
                43,
                134,
                163,
                278,
                108,
                287,
                353,
                30,
                71,
                136,
                250,
                283,
                119,
                100,
                369,
                156,
                78,
                328,
                326,
                222,
                169,
                242,
                300,
                336,
                154,
                289,
                48,
                91,
                223,
                138,
                330,
                45,
                244,
                276,
                335,
                175,
                238,
                256,
                131,
                206,
                79,
                64,
                120,
                152,
                225,
                319,
                1,
                107,
                292,
                0,
                216,
                5,
                94,
                7,
                291,
                251,
                83,
                52,
                199,
                316,
                93,
                204,
                103,
                338,
                111,
                358,
                248,
                331,
                185,
                259,
                160,
                24,
                324,
                184,
                109,
                117,
                56,
                137,
                10,
                304,
                374,
                69,
                183,
                230
              ],
              "nuisance_validation_trials": [
                77,
                176,
                310,
                218,
                318,
                92,
                344,
                153,
                226,
                210,
                348,
                341,
                195,
                334,
                258,
                255,
                17,
                239,
                352,
                165,
                155,
                208,
                60,
                182,
                53,
                133,
                371,
                37,
                307,
                142,
                164,
                327,
                297,
                28
              ],
              "selection_train_trials": [
                167,
                121,
                130,
                278,
                25,
                119,
                39,
                91,
                199,
                249,
                206,
                330,
                185,
                178,
                266,
                256,
                45,
                345,
                184,
                300,
                225,
                244,
                83,
                114,
                131,
                20,
                86,
                321,
                108,
                304,
                5,
                138,
                75,
                98,
                120,
                43,
                316,
                47,
                313,
                306,
                336,
                104,
                179,
                1,
                0,
                217,
                236,
                230,
                331,
                10,
                52,
                149,
                78,
                204,
                156,
                324,
                175,
                93,
                280,
                117,
                66,
                248,
                162,
                163,
                94,
                366,
                152,
                160,
                340,
                220,
                107,
                222,
                64,
                223,
                259,
                38,
                80,
                147,
                111,
                71,
                81,
                79,
                48,
                291,
                251,
                221,
                234,
                364,
                216,
                337,
                369,
                289,
                100,
                242,
                24,
                137,
                33,
                335,
                282,
                219,
                134,
                103,
                7,
                69,
                212,
                283,
                238,
                87,
                11,
                109,
                97,
                277
              ],
              "selection_validation_trials": [
                136,
                292,
                154,
                13,
                294,
                207,
                276,
                273,
                328,
                127,
                358,
                288,
                267,
                250,
                30,
                319,
                374,
                326,
                338,
                72,
                183,
                56,
                169,
                353,
                190,
                202,
                287,
                123
              ],
              "context_alpha": 1.0,
              "residualizer_alpha": 1000.0
            }
          ],
          "train_x_sha256": "2476290dca0b99c340bb0b7dc25efa4b2ed486af815cd153f9e28e96a6cfa712",
          "train_y_sha256": "598875f2f119fabca73fa490f95f11282ac5092e7facb8450159758b8384b6a9",
          "train_context_prediction_sha256": "6ea529477aec77d927b4a604695ce59c133c94e06091f457f27943a90f0eee40",
          "train_neural_prediction_sha256": "e19ee0a510e14e8e3eea61c9628953243821710270481beb2679e3b17c195f1f",
          "condition_coverage_rule": "max(ceil(0.20*n), n_conditions) when stratifiable"
        },
        {
          "fold": 1,
          "training_trials": [
            317,
            77,
            322,
            315,
            366,
            227,
            176,
            202,
            190,
            141,
            249,
            257,
            59,
            373,
            90,
            39,
            205,
            218,
            340,
            235,
            179,
            33,
            318,
            247,
            97,
            305,
            13,
            8,
            294,
            75,
            98,
            280,
            344,
            49,
            236,
            19,
            145,
            207,
            2,
            123,
            348,
            341,
            42,
            25,
            41,
            268,
            267,
            170,
            86,
            282,
            38,
            87,
            195,
            346,
            200,
            302,
            258,
            201,
            255,
            17,
            144,
            239,
            284,
            159,
            12,
            129,
            147,
            277,
            102,
            29,
            333,
            9,
            65,
            43,
            134,
            108,
            215,
            353,
            30,
            372,
            365,
            118,
            349,
            214,
            71,
            208,
            301,
            119,
            182,
            279,
            369,
            53,
            243,
            133,
            328,
            326,
            237,
            222,
            300,
            154,
            289,
            192,
            223,
            233,
            138,
            34,
            330,
            244,
            76,
            37,
            276,
            96,
            357,
            245,
            171,
            309,
            370,
            21,
            18,
            361,
            131,
            79,
            120,
            35,
            320,
            55,
            225,
            1,
            107,
            0,
            216,
            5,
            7,
            62,
            291,
            83,
            191,
            157,
            158,
            110,
            323,
            52,
            265,
            327,
            296,
            316,
            168,
            367,
            187,
            181,
            248,
            68,
            331,
            224,
            106,
            359,
            115,
            160,
            354,
            61,
            324,
            184,
            189,
            274,
            32,
            56,
            10,
            148,
            374,
            69,
            183,
            73,
            347,
            28,
            143
          ],
          "validation_trials": [
            212,
            167,
            234,
            130,
            221,
            121,
            220,
            217,
            310,
            306,
            273,
            364,
            162,
            345,
            66,
            104,
            11,
            313,
            92,
            153,
            266,
            226,
            210,
            47,
            20,
            288,
            334,
            80,
            219,
            149,
            72,
            337,
            114,
            321,
            81,
            127,
            178,
            352,
            165,
            163,
            278,
            287,
            155,
            136,
            60,
            250,
            283,
            100,
            156,
            78,
            169,
            242,
            336,
            48,
            371,
            91,
            45,
            335,
            175,
            307,
            238,
            256,
            206,
            64,
            142,
            152,
            319,
            292,
            94,
            164,
            251,
            199,
            93,
            204,
            103,
            338,
            111,
            358,
            185,
            259,
            24,
            297,
            109,
            117,
            137,
            304,
            230
          ],
          "nuisance_crossfit_seed": 20262129,
          "final_nuisance_selection_seed": 20262179,
          "final_nuisance_selection_train": [
            143,
            327,
            160,
            357,
            236,
            43,
            348,
            29,
            305,
            182,
            77,
            49,
            373,
            68,
            265,
            37,
            318,
            158,
            90,
            102,
            32,
            123,
            218,
            19,
            331,
            35,
            87,
            97,
            73,
            55,
            76,
            144,
            284,
            154,
            120,
            309,
            333,
            340,
            83,
            294,
            86,
            328,
            138,
            7,
            106,
            243,
            108,
            224,
            268,
            372,
            159,
            233,
            323,
            201,
            207,
            367,
            2,
            34,
            365,
            148,
            53,
            279,
            168,
            205,
            280,
            98,
            65,
            147,
            141,
            192,
            324,
            215,
            361,
            239,
            145,
            62,
            110,
            370,
            274,
            366,
            187,
            347,
            118,
            296,
            322,
            171,
            374,
            190,
            326,
            96,
            195,
            18,
            354,
            134,
            341,
            41,
            79,
            223,
            282,
            10,
            202,
            71,
            75,
            176,
            359,
            245,
            353,
            225,
            183,
            189,
            235,
            227,
            115,
            277,
            61,
            52,
            170,
            237,
            316,
            276,
            184,
            33,
            191,
            42,
            107,
            39,
            301,
            69,
            317,
            56,
            157,
            181,
            247,
            344,
            0,
            28,
            330,
            131,
            38,
            133
          ],
          "final_nuisance_selection_validation": [
            320,
            13,
            119,
            222,
            17,
            200,
            12,
            249,
            129,
            5,
            30,
            300,
            258,
            244,
            25,
            216,
            248,
            289,
            59,
            8,
            21,
            1,
            302,
            349,
            208,
            315,
            9,
            257,
            369,
            291,
            179,
            267,
            214,
            255,
            346
          ],
          "context_alpha": 0.1,
          "residualizer_alpha": 1000.0,
          "nuisance_scopes": [
            {
              "fold": 0,
              "nuisance_train_trials": [
                317,
                77,
                322,
                227,
                176,
                202,
                141,
                249,
                257,
                59,
                90,
                39,
                205,
                340,
                179,
                33,
                318,
                247,
                97,
                305,
                13,
                8,
                75,
                98,
                344,
                49,
                236,
                19,
                207,
                2,
                123,
                348,
                341,
                42,
                41,
                267,
                170,
                86,
                282,
                38,
                87,
                195,
                200,
                258,
                201,
                255,
                17,
                144,
                284,
                159,
                12,
                129,
                147,
                277,
                102,
                29,
                333,
                9,
                65,
                43,
                134,
                215,
                353,
                30,
                372,
                349,
                214,
                71,
                208,
                301,
                119,
                182,
                279,
                369,
                133,
                328,
                326,
                222,
                300,
                154,
                289,
                192,
                223,
                233,
                138,
                34,
                244,
                37,
                276,
                96,
                357,
                171,
                309,
                370,
                21,
                361,
                131,
                120,
                35,
                320,
                55,
                225,
                107,
                0,
                216,
                7,
                62,
                291,
                83,
                191,
                158,
                110,
                323,
                52,
                265,
                296,
                168,
                367,
                187,
                181,
                248,
                68,
                331,
                106,
                115,
                160,
                354,
                61,
                324,
                189,
                274,
                32,
                56,
                148,
                374,
                69,
                183,
                73,
                347,
                28
              ],
              "nuisance_validation_trials": [
                315,
                366,
                190,
                373,
                218,
                235,
                294,
                280,
                145,
                25,
                268,
                346,
                302,
                239,
                108,
                365,
                118,
                53,
                243,
                237,
                330,
                76,
                245,
                18,
                79,
                1,
                5,
                157,
                327,
                316,
                224,
                359,
                184,
                10,
                143
              ],
              "selection_train_trials": [
                318,
                56,
                123,
                291,
                49,
                344,
                374,
                33,
                83,
                191,
                41,
                353,
                160,
                183,
                207,
                134,
                32,
                301,
                267,
                69,
                227,
                333,
                201,
                55,
                159,
                248,
                8,
                131,
                322,
                202,
                96,
                222,
                370,
                305,
                249,
                75,
                357,
                233,
                349,
                176,
                192,
                320,
                354,
                225,
                348,
                216,
                12,
                189,
                317,
                138,
                119,
                110,
                369,
                102,
                282,
                171,
                38,
                208,
                35,
                77,
                61,
                181,
                257,
                215,
                200,
                39,
                13,
                17,
                120,
                87,
                361,
                340,
                326,
                106,
                115,
                244,
                341,
                43,
                372,
                323,
                328,
                296,
                0,
                34,
                154,
                158,
                71,
                300,
                9,
                30,
                19,
                21,
                195,
                331,
                276,
                258,
                97,
                107,
                170,
                265,
                62,
                133,
                90,
                236,
                309,
                205,
                29,
                324,
                347,
                65,
                86,
                214
              ],
              "selection_validation_trials": [
                147,
                168,
                247,
                289,
                28,
                187,
                52,
                367,
                279,
                42,
                2,
                129,
                255,
                277,
                274,
                144,
                73,
                223,
                37,
                68,
                98,
                284,
                179,
                59,
                141,
                182,
                7,
                148
              ],
              "context_alpha": 1.0,
              "residualizer_alpha": 10000.0
            },
            {
              "fold": 1,
              "nuisance_train_trials": [
                317,
                315,
                366,
                227,
                176,
                202,
                190,
                141,
                257,
                59,
                373,
                90,
                39,
                205,
                218,
                235,
                179,
                318,
                247,
                97,
                305,
                13,
                8,
                294,
                98,
                280,
                49,
                19,
                145,
                207,
                123,
                348,
                341,
                42,
                25,
                41,
                268,
                170,
                38,
                87,
                346,
                200,
                302,
                258,
                201,
                255,
                17,
                239,
                284,
                159,
                12,
                129,
                277,
                102,
                29,
                9,
                65,
                43,
                134,
                108,
                215,
                353,
                372,
                365,
                118,
                214,
                71,
                208,
                301,
                119,
                182,
                279,
                369,
                53,
                243,
                133,
                328,
                326,
                237,
                300,
                154,
                192,
                223,
                233,
                34,
                330,
                244,
                76,
                276,
                357,
                245,
                171,
                309,
                370,
                21,
                18,
                361,
                131,
                79,
                120,
                320,
                225,
                1,
                107,
                0,
                216,
                5,
                291,
                83,
                191,
                157,
                158,
                110,
                323,
                265,
                327,
                296,
                316,
                168,
                367,
                187,
                181,
                68,
                331,
                224,
                106,
                359,
                115,
                61,
                324,
                184,
                189,
                274,
                56,
                10,
                148,
                374,
                183,
                73,
                143
              ],
              "nuisance_validation_trials": [
                77,
                322,
                249,
                340,
                33,
                75,
                344,
                236,
                2,
                267,
                86,
                282,
                195,
                144,
                147,
                333,
                30,
                349,
                222,
                289,
                138,
                37,
                96,
                35,
                55,
                7,
                62,
                52,
                248,
                160,
                354,
                32,
                69,
                347,
                28
              ],
              "selection_train_trials": [
                233,
                158,
                341,
                18,
                257,
                17,
                106,
                265,
                76,
                367,
                115,
                331,
                65,
                277,
                208,
                201,
                235,
                134,
                348,
                1,
                191,
                176,
                98,
                108,
                12,
                118,
                61,
                296,
                34,
                369,
                13,
                107,
                327,
                10,
                190,
                302,
                120,
                300,
                187,
                276,
                361,
                328,
                8,
                279,
                68,
                280,
                59,
                268,
                154,
                56,
                0,
                357,
                5,
                123,
                192,
                205,
                90,
                366,
                316,
                370,
                42,
                353,
                374,
                243,
                25,
                200,
                317,
                225,
                159,
                214,
                207,
                29,
                145,
                301,
                49,
                330,
                324,
                41,
                245,
                318,
                305,
                315,
                224,
                247,
                255,
                170,
                102,
                21,
                157,
                133,
                274,
                168,
                218,
                237,
                258,
                184,
                239,
                216,
                309,
                87,
                182,
                79,
                110,
                284,
                171,
                346,
                39,
                38,
                183,
                53,
                320,
                83
              ],
              "selection_validation_trials": [
                244,
                43,
                372,
                227,
                19,
                141,
                73,
                215,
                143,
                71,
                359,
                326,
                119,
                323,
                129,
                202,
                9,
                294,
                365,
                131,
                189,
                223,
                291,
                181,
                97,
                373,
                179,
                148
              ],
              "context_alpha": 10.0,
              "residualizer_alpha": 10000.0
            },
            {
              "fold": 2,
              "nuisance_train_trials": [
                77,
                322,
                315,
                366,
                227,
                176,
                202,
                190,
                141,
                249,
                257,
                59,
                373,
                90,
                205,
                218,
                340,
                235,
                33,
                318,
                97,
                305,
                13,
                8,
                294,
                75,
                98,
                280,
                344,
                49,
                236,
                19,
                145,
                2,
                123,
                348,
                341,
                42,
                25,
                41,
                268,
                267,
                170,
                86,
                282,
                38,
                87,
                195,
                346,
                302,
                258,
                201,
                255,
                17,
                144,
                239,
                284,
                159,
                147,
                277,
                29,
                333,
                9,
                134,
                108,
                30,
                372,
                365,
                118,
                349,
                214,
                208,
                301,
                53,
                243,
                328,
                237,
                222,
                154,
                289,
                223,
                233,
                138,
                34,
                330,
                244,
                76,
                37,
                276,
                96,
                245,
                171,
                309,
                370,
                21,
                18,
                131,
                79,
                120,
                35,
                320,
                55,
                1,
                0,
                5,
                7,
                62,
                83,
                191,
                157,
                158,
                110,
                52,
                265,
                327,
                296,
                316,
                187,
                181,
                248,
                331,
                224,
                106,
                359,
                160,
                354,
                61,
                324,
                184,
                189,
                274,
                32,
                10,
                148,
                374,
                69,
                73,
                347,
                28,
                143
              ],
              "nuisance_validation_trials": [
                317,
                39,
                179,
                247,
                207,
                200,
                12,
                129,
                102,
                65,
                43,
                215,
                353,
                71,
                119,
                182,
                279,
                369,
                133,
                326,
                300,
                192,
                357,
                361,
                225,
                107,
                216,
                291,
                323,
                168,
                367,
                68,
                115,
                56,
                183
              ],
              "selection_train_trials": [
                202,
                76,
                309,
                55,
                108,
                218,
                75,
                280,
                110,
                294,
                302,
                96,
                296,
                34,
                346,
                134,
                284,
                236,
                282,
                69,
                348,
                330,
                276,
                237,
                227,
                59,
                61,
                267,
                347,
                18,
                322,
                333,
                171,
                223,
                145,
                159,
                144,
                224,
                62,
                41,
                79,
                83,
                148,
                131,
                42,
                258,
                354,
                118,
                37,
                201,
                53,
                344,
                35,
                243,
                359,
                10,
                235,
                8,
                17,
                52,
                90,
                32,
                87,
                86,
                257,
                141,
                249,
                184,
                195,
                214,
                349,
                324,
                205,
                0,
                245,
                305,
                366,
                9,
                248,
                370,
                265,
                106,
                331,
                239,
                97,
                154,
                123,
                19,
                138,
                274,
                181,
                29,
                316,
                187,
                233,
                49,
                340,
                222,
                189,
                160,
                327,
                328,
                13,
                33,
                244,
                73,
                255,
                1,
                268,
                7,
                158,
                147
              ],
              "selection_validation_trials": [
                25,
                21,
                5,
                176,
                38,
                365,
                289,
                208,
                98,
                318,
                191,
                315,
                320,
                157,
                374,
                170,
                277,
                30,
                120,
                341,
                77,
                190,
                28,
                143,
                373,
                2,
                301,
                372
              ],
              "context_alpha": 100.0,
              "residualizer_alpha": 1000.0
            },
            {
              "fold": 3,
              "nuisance_train_trials": [
                317,
                77,
                322,
                315,
                366,
                227,
                202,
                190,
                249,
                373,
                39,
                205,
                218,
                340,
                235,
                179,
                33,
                318,
                247,
                13,
                294,
                75,
                98,
                280,
                344,
                49,
                236,
                145,
                207,
                2,
                123,
                348,
                341,
                25,
                268,
                267,
                170,
                86,
                282,
                38,
                87,
                195,
                346,
                200,
                302,
                258,
                201,
                255,
                17,
                144,
                239,
                284,
                12,
                129,
                147,
                277,
                102,
                333,
                65,
                43,
                134,
                108,
                215,
                353,
                30,
                372,
                365,
                118,
                349,
                214,
                71,
                208,
                119,
                182,
                279,
                369,
                53,
                243,
                133,
                326,
                237,
                222,
                300,
                154,
                289,
                192,
                138,
                34,
                330,
                244,
                76,
                37,
                96,
                357,
                245,
                309,
                18,
                361,
                79,
                35,
                55,
                225,
                1,
                107,
                216,
                5,
                7,
                62,
                291,
                157,
                323,
                52,
                265,
                327,
                316,
                168,
                367,
                181,
                248,
                68,
                331,
                224,
                359,
                115,
                160,
                354,
                61,
                324,
                184,
                189,
                32,
                56,
                10,
                374,
                69,
                183,
                73,
                347,
                28,
                143
              ],
              "nuisance_validation_trials": [
                176,
                141,
                257,
                59,
                90,
                97,
                305,
                8,
                19,
                42,
                41,
                159,
                29,
                9,
                301,
                328,
                223,
                233,
                276,
                171,
                370,
                21,
                131,
                120,
                320,
                0,
                83,
                191,
                158,
                110,
                296,
                187,
                106,
                274,
                148
              ],
              "selection_train_trials": [
                61,
                170,
                330,
                73,
                349,
                255,
                373,
                119,
                243,
                107,
                374,
                244,
                10,
                318,
                348,
                214,
                5,
                69,
                309,
                227,
                245,
                300,
                179,
                327,
                326,
                157,
                55,
                145,
                18,
                331,
                102,
                236,
                76,
                225,
                13,
                222,
                282,
                361,
                366,
                357,
                56,
                289,
                202,
                354,
                184,
                134,
                218,
                53,
                160,
                201,
                216,
                317,
                138,
                248,
                205,
                7,
                65,
                333,
                367,
                143,
                277,
                25,
                115,
                75,
                237,
                280,
                98,
                291,
                2,
                43,
                190,
                235,
                183,
                68,
                147,
                353,
                316,
                1,
                118,
                369,
                144,
                49,
                86,
                267,
                322,
                133,
                279,
                344,
                30,
                365,
                71,
                284,
                265,
                323,
                12,
                247,
                207,
                346,
                34,
                340,
                96,
                294,
                192,
                38,
                182,
                200,
                87,
                315,
                52,
                154,
                189,
                32
              ],
              "selection_validation_trials": [
                39,
                208,
                341,
                35,
                302,
                129,
                108,
                258,
                33,
                79,
                123,
                181,
                249,
                224,
                215,
                239,
                268,
                62,
                347,
                372,
                359,
                195,
                168,
                37,
                324,
                28,
                17,
                77
              ],
              "context_alpha": 10.0,
              "residualizer_alpha": 1000.0
            },
            {
              "fold": 4,
              "nuisance_train_trials": [
                317,
                77,
                322,
                315,
                366,
                176,
                190,
                141,
                249,
                257,
                59,
                373,
                90,
                39,
                218,
                340,
                235,
                179,
                33,
                247,
                97,
                305,
                8,
                294,
                75,
                280,
                344,
                236,
                19,
                145,
                207,
                2,
                42,
                25,
                41,
                268,
                267,
                86,
                282,
                195,
                346,
                200,
                302,
                144,
                239,
                159,
                12,
                129,
                147,
                102,
                29,
                333,
                9,
                65,
                43,
                108,
                215,
                353,
                30,
                365,
                118,
                349,
                71,
                301,
                119,
                182,
                279,
                369,
                53,
                243,
                133,
                328,
                326,
                237,
                222,
                300,
                289,
                192,
                223,
                233,
                138,
                330,
                76,
                37,
                276,
                96,
                357,
                245,
                171,
                370,
                21,
                18,
                361,
                131,
                79,
                120,
                35,
                320,
                55,
                225,
                1,
                107,
                0,
                216,
                5,
                7,
                62,
                291,
                83,
                191,
                157,
                158,
                110,
                323,
                52,
                327,
                296,
                316,
                168,
                367,
                187,
                248,
                68,
                224,
                106,
                359,
                115,
                160,
                354,
                184,
                274,
                32,
                56,
                10,
                148,
                69,
                183,
                347,
                28,
                143
              ],
              "nuisance_validation_trials": [
                227,
                202,
                205,
                318,
                13,
                98,
                49,
                123,
                348,
                341,
                170,
                38,
                87,
                258,
                201,
                255,
                17,
                284,
                277,
                134,
                372,
                214,
                208,
                154,
                34,
                244,
                309,
                265,
                181,
                331,
                61,
                324,
                189,
                374,
                73
              ],
              "selection_train_trials": [
                138,
                107,
                317,
                110,
                340,
                326,
                200,
                216,
                12,
                190,
                52,
                243,
                108,
                145,
                183,
                195,
                344,
                25,
                28,
                30,
                289,
                77,
                349,
                354,
                83,
                247,
                357,
                300,
                129,
                96,
                141,
                120,
                69,
                68,
                257,
                157,
                301,
                182,
                75,
                86,
                143,
                42,
                276,
                56,
                322,
                323,
                239,
                223,
                187,
                367,
                333,
                316,
                320,
                184,
                353,
                2,
                76,
                37,
                62,
                359,
                10,
                248,
                160,
                18,
                119,
                327,
                267,
                19,
                102,
                328,
                131,
                179,
                233,
                147,
                159,
                144,
                1,
                118,
                315,
                218,
                41,
                373,
                21,
                55,
                305,
                361,
                71,
                207,
                7,
                191,
                65,
                59,
                106,
                171,
                282,
                249,
                90,
                192,
                369,
                235,
                302,
                97,
                346,
                222,
                279,
                168,
                370,
                133,
                224,
                366,
                32,
                29
              ],
              "selection_validation_trials": [
                268,
                8,
                115,
                176,
                53,
                291,
                33,
                274,
                245,
                237,
                280,
                39,
                296,
                79,
                215,
                365,
                43,
                294,
                0,
                330,
                9,
                236,
                5,
                158,
                347,
                225,
                148,
                35
              ],
              "context_alpha": 10.0,
              "residualizer_alpha": 10000.0
            }
          ],
          "train_x_sha256": "05d9ec07d69bddad5870e77908958a5b513d792713f2d8a3fd8bf95e3c6c0c85",
          "train_y_sha256": "de1f7600007b468176094fede2ac202aa1120e039729bee2fc1665726faed9a6",
          "train_context_prediction_sha256": "356fe4939cfd514316a96fc309f40e3f0b1973c1adad5b8d0976d66b43b612eb",
          "train_neural_prediction_sha256": "c6ea51b6232eb7db950c536a4ccf6629f364ba80dcd34febb6e65b5ac5c7a242",
          "condition_coverage_rule": "max(ceil(0.20*n), n_conditions) when stratifiable"
        },
        {
          "fold": 2,
          "training_trials": [
            212,
            317,
            167,
            322,
            315,
            227,
            234,
            130,
            221,
            141,
            257,
            59,
            373,
            121,
            220,
            217,
            90,
            310,
            205,
            306,
            273,
            364,
            162,
            235,
            247,
            345,
            305,
            66,
            104,
            8,
            11,
            313,
            92,
            49,
            19,
            153,
            145,
            266,
            226,
            210,
            2,
            47,
            42,
            41,
            268,
            170,
            20,
            288,
            334,
            80,
            346,
            200,
            302,
            201,
            219,
            144,
            284,
            159,
            149,
            12,
            129,
            72,
            337,
            114,
            321,
            102,
            29,
            333,
            9,
            81,
            127,
            178,
            65,
            352,
            165,
            163,
            278,
            287,
            215,
            155,
            372,
            365,
            118,
            349,
            214,
            301,
            136,
            60,
            250,
            283,
            279,
            100,
            156,
            78,
            243,
            237,
            169,
            242,
            336,
            48,
            371,
            192,
            91,
            233,
            34,
            45,
            76,
            96,
            335,
            357,
            175,
            307,
            245,
            171,
            309,
            370,
            21,
            18,
            238,
            361,
            256,
            206,
            64,
            142,
            152,
            35,
            320,
            55,
            319,
            292,
            94,
            164,
            62,
            251,
            191,
            157,
            158,
            110,
            323,
            265,
            296,
            199,
            93,
            168,
            367,
            187,
            204,
            103,
            338,
            111,
            181,
            358,
            68,
            224,
            106,
            185,
            259,
            359,
            115,
            24,
            354,
            61,
            297,
            189,
            109,
            274,
            32,
            117,
            137,
            304,
            148,
            73,
            347,
            230,
            143
          ],
          "validation_trials": [
            77,
            366,
            176,
            202,
            190,
            249,
            39,
            218,
            340,
            179,
            33,
            318,
            97,
            13,
            294,
            75,
            98,
            280,
            344,
            236,
            207,
            123,
            348,
            341,
            25,
            267,
            86,
            282,
            38,
            87,
            195,
            258,
            255,
            17,
            239,
            147,
            277,
            43,
            134,
            108,
            353,
            30,
            71,
            208,
            119,
            182,
            369,
            53,
            133,
            328,
            326,
            222,
            300,
            154,
            289,
            223,
            138,
            330,
            244,
            37,
            276,
            131,
            79,
            120,
            225,
            1,
            107,
            0,
            216,
            5,
            7,
            291,
            83,
            52,
            327,
            316,
            248,
            331,
            160,
            324,
            184,
            56,
            10,
            374,
            69,
            183,
            28
          ],
          "nuisance_crossfit_seed": 20262229,
          "final_nuisance_selection_seed": 20262279,
          "final_nuisance_selection_train": [
            185,
            93,
            212,
            238,
            352,
            29,
            320,
            364,
            162,
            221,
            365,
            251,
            156,
            149,
            317,
            250,
            305,
            336,
            145,
            323,
            103,
            259,
            313,
            192,
            111,
            233,
            215,
            100,
            227,
            90,
            334,
            32,
            102,
            322,
            346,
            214,
            163,
            168,
            354,
            42,
            152,
            142,
            257,
            19,
            333,
            159,
            167,
            24,
            47,
            136,
            361,
            302,
            9,
            220,
            175,
            80,
            359,
            265,
            21,
            96,
            358,
            278,
            60,
            68,
            292,
            2,
            199,
            204,
            310,
            109,
            370,
            144,
            72,
            245,
            306,
            319,
            181,
            256,
            155,
            170,
            373,
            121,
            191,
            148,
            304,
            169,
            247,
            309,
            226,
            187,
            92,
            345,
            242,
            371,
            55,
            137,
            114,
            164,
            337,
            76,
            34,
            367,
            237,
            297,
            301,
            274,
            141,
            321,
            357,
            115,
            219,
            235,
            130,
            234,
            18,
            189,
            338,
            217,
            94,
            143,
            347,
            110,
            104,
            205,
            8,
            287,
            81,
            200,
            349,
            307,
            61,
            118,
            206,
            41,
            296,
            62,
            210,
            73,
            11,
            106
          ],
          "final_nuisance_selection_validation": [
            12,
            171,
            288,
            78,
            48,
            158,
            65,
            20,
            178,
            153,
            283,
            279,
            66,
            117,
            129,
            224,
            165,
            284,
            268,
            201,
            91,
            230,
            59,
            157,
            273,
            127,
            45,
            266,
            35,
            315,
            372,
            335,
            64,
            243,
            49
          ],
          "context_alpha": 0.1,
          "residualizer_alpha": 1000.0,
          "nuisance_scopes": [
            {
              "fold": 0,
              "nuisance_train_trials": [
                212,
                317,
                167,
                322,
                315,
                130,
                221,
                257,
                59,
                373,
                121,
                220,
                90,
                205,
                273,
                162,
                235,
                305,
                66,
                104,
                8,
                11,
                313,
                92,
                19,
                153,
                226,
                210,
                2,
                47,
                42,
                41,
                268,
                20,
                334,
                302,
                201,
                219,
                144,
                284,
                159,
                12,
                129,
                72,
                337,
                114,
                321,
                102,
                333,
                9,
                81,
                127,
                178,
                352,
                165,
                163,
                278,
                287,
                215,
                155,
                372,
                365,
                118,
                349,
                214,
                301,
                136,
                60,
                250,
                283,
                279,
                100,
                156,
                78,
                243,
                237,
                169,
                336,
                48,
                91,
                233,
                34,
                45,
                76,
                96,
                357,
                175,
                307,
                245,
                171,
                309,
                370,
                21,
                18,
                238,
                361,
                256,
                64,
                142,
                152,
                320,
                55,
                94,
                164,
                251,
                191,
                158,
                110,
                323,
                265,
                296,
                199,
                168,
                367,
                187,
                204,
                103,
                338,
                181,
                358,
                224,
                106,
                185,
                259,
                359,
                115,
                24,
                354,
                61,
                297,
                189,
                109,
                274,
                32,
                117,
                137,
                304,
                347,
                230,
                143
              ],
              "nuisance_validation_trials": [
                227,
                234,
                141,
                217,
                310,
                306,
                364,
                247,
                345,
                49,
                145,
                266,
                170,
                288,
                80,
                346,
                200,
                149,
                29,
                65,
                242,
                371,
                192,
                335,
                206,
                35,
                319,
                292,
                62,
                157,
                93,
                111,
                68,
                148,
                73
              ],
              "selection_train_trials": [
                117,
                304,
                237,
                336,
                115,
                103,
                297,
                24,
                78,
                189,
                175,
                41,
                273,
                199,
                42,
                8,
                156,
                268,
                257,
                152,
                250,
                163,
                47,
                2,
                230,
                136,
                165,
                11,
                158,
                21,
                155,
                102,
                48,
                92,
                164,
                321,
                359,
                338,
                307,
                283,
                309,
                169,
                317,
                187,
                333,
                367,
                185,
                59,
                201,
                221,
                323,
                251,
                320,
                127,
                19,
                256,
                153,
                235,
                60,
                144,
                12,
                224,
                278,
                129,
                45,
                245,
                181,
                32,
                130,
                212,
                205,
                265,
                210,
                162,
                106,
                91,
                118,
                100,
                305,
                110,
                159,
                315,
                66,
                370,
                178,
                94,
                220,
                20,
                215,
                72,
                352,
                104,
                34,
                365,
                226,
                279,
                137,
                55,
                238,
                64,
                114,
                9,
                347,
                302,
                296,
                219,
                167,
                357,
                96,
                354,
                372,
                191
              ],
              "selection_validation_trials": [
                90,
                284,
                109,
                168,
                171,
                214,
                61,
                349,
                274,
                233,
                322,
                76,
                259,
                143,
                81,
                358,
                361,
                301,
                18,
                142,
                121,
                287,
                313,
                373,
                334,
                243,
                204,
                337
              ],
              "context_alpha": 1.0,
              "residualizer_alpha": 10000.0
            },
            {
              "fold": 1,
              "nuisance_train_trials": [
                212,
                317,
                167,
                322,
                227,
                234,
                141,
                59,
                373,
                121,
                220,
                217,
                310,
                205,
                306,
                273,
                364,
                162,
                235,
                247,
                345,
                305,
                104,
                8,
                11,
                49,
                19,
                153,
                145,
                266,
                226,
                42,
                41,
                268,
                170,
                20,
                288,
                334,
                80,
                346,
                200,
                201,
                219,
                144,
                284,
                159,
                149,
                12,
                129,
                337,
                321,
                102,
                29,
                333,
                81,
                127,
                178,
                65,
                352,
                163,
                278,
                287,
                155,
                365,
                349,
                214,
                60,
                250,
                283,
                279,
                100,
                156,
                78,
                237,
                169,
                242,
                336,
                48,
                371,
                192,
                233,
                34,
                76,
                96,
                335,
                357,
                175,
                307,
                171,
                370,
                21,
                18,
                238,
                361,
                256,
                206,
                64,
                142,
                152,
                35,
                320,
                55,
                319,
                292,
                94,
                164,
                62,
                251,
                191,
                157,
                158,
                110,
                199,
                93,
                168,
                187,
                103,
                338,
                111,
                181,
                358,
                68,
                224,
                106,
                185,
                259,
                115,
                24,
                61,
                189,
                109,
                274,
                32,
                117,
                137,
                304,
                148,
                73,
                230,
                143
              ],
              "nuisance_validation_trials": [
                315,
                130,
                221,
                257,
                90,
                66,
                313,
                92,
                210,
                2,
                47,
                302,
                72,
                114,
                9,
                165,
                215,
                372,
                118,
                301,
                136,
                243,
                91,
                45,
                245,
                309,
                323,
                265,
                296,
                367,
                204,
                359,
                354,
                297,
                347
              ],
              "selection_train_trials": [
                200,
                227,
                181,
                49,
                288,
                345,
                283,
                145,
                284,
                21,
                12,
                338,
                187,
                219,
                349,
                361,
                117,
                24,
                34,
                60,
                191,
                93,
                242,
                371,
                373,
                109,
                35,
                96,
                214,
                205,
                142,
                121,
                42,
                192,
                346,
                29,
                274,
                41,
                322,
                106,
                206,
                19,
                153,
                103,
                304,
                305,
                171,
                336,
                226,
                73,
                18,
                217,
                364,
                169,
                11,
                185,
                292,
                111,
                178,
                152,
                220,
                149,
                335,
                247,
                162,
                143,
                62,
                148,
                256,
                201,
                100,
                61,
                64,
                55,
                251,
                235,
                175,
                278,
                268,
                365,
                357,
                8,
                48,
                68,
                59,
                141,
                306,
                115,
                94,
                156,
                170,
                32,
                237,
                319,
                337,
                167,
                20,
                234,
                102,
                104,
                164,
                155,
                110,
                157,
                144,
                158,
                199,
                80,
                189,
                163,
                168,
                238
              ],
              "selection_validation_trials": [
                81,
                320,
                129,
                78,
                279,
                352,
                127,
                65,
                212,
                250,
                370,
                334,
                224,
                321,
                317,
                137,
                259,
                333,
                358,
                273,
                230,
                307,
                76,
                310,
                233,
                159,
                287,
                266
              ],
              "context_alpha": 0.1,
              "residualizer_alpha": 10000.0
            },
            {
              "fold": 2,
              "nuisance_train_trials": [
                167,
                322,
                315,
                227,
                234,
                130,
                221,
                141,
                257,
                59,
                373,
                121,
                217,
                90,
                310,
                205,
                306,
                364,
                162,
                235,
                247,
                345,
                305,
                66,
                8,
                11,
                313,
                92,
                49,
                153,
                145,
                266,
                226,
                210,
                2,
                47,
                42,
                41,
                268,
                170,
                288,
                334,
                80,
                346,
                200,
                302,
                201,
                219,
                144,
                159,
                149,
                12,
                129,
                72,
                337,
                114,
                321,
                29,
                333,
                9,
                178,
                65,
                165,
                163,
                278,
                287,
                215,
                372,
                118,
                301,
                136,
                250,
                283,
                279,
                100,
                156,
                243,
                169,
                242,
                336,
                371,
                192,
                91,
                233,
                34,
                45,
                76,
                96,
                335,
                357,
                175,
                245,
                171,
                309,
                21,
                18,
                256,
                206,
                64,
                35,
                55,
                319,
                292,
                94,
                164,
                62,
                251,
                191,
                157,
                158,
                110,
                323,
                265,
                296,
                93,
                168,
                367,
                204,
                103,
                338,
                111,
                181,
                358,
                68,
                106,
                185,
                259,
                359,
                115,
                24,
                354,
                61,
                297,
                32,
                137,
                304,
                148,
                73,
                347,
                230
              ],
              "nuisance_validation_trials": [
                212,
                317,
                220,
                273,
                104,
                19,
                20,
                284,
                102,
                81,
                127,
                352,
                155,
                365,
                349,
                214,
                60,
                78,
                237,
                48,
                307,
                370,
                238,
                361,
                142,
                152,
                320,
                199,
                187,
                224,
                189,
                109,
                274,
                117,
                143
              ],
              "selection_train_trials": [
                357,
                226,
                163,
                315,
                90,
                35,
                45,
                335,
                96,
                371,
                233,
                346,
                24,
                42,
                121,
                304,
                364,
                288,
                94,
                338,
                268,
                354,
                323,
                144,
                149,
                306,
                168,
                305,
                49,
                141,
                21,
                251,
                313,
                158,
                359,
                372,
                157,
                185,
                175,
                162,
                165,
                32,
                245,
                91,
                72,
                292,
                103,
                321,
                73,
                200,
                247,
                92,
                34,
                66,
                334,
                309,
                41,
                62,
                178,
                12,
                181,
                227,
                61,
                234,
                159,
                336,
                110,
                219,
                310,
                296,
                65,
                114,
                76,
                287,
                230,
                301,
                115,
                206,
                373,
                80,
                266,
                106,
                29,
                319,
                337,
                137,
                217,
                302,
                345,
                205,
                221,
                156,
                118,
                148,
                9,
                136,
                210,
                59,
                278,
                297,
                171,
                130,
                279,
                153,
                68,
                170,
                347,
                47,
                358,
                167,
                215,
                8
              ],
              "selection_validation_trials": [
                242,
                164,
                2,
                235,
                192,
                169,
                283,
                55,
                93,
                367,
                100,
                64,
                201,
                18,
                259,
                333,
                145,
                11,
                265,
                257,
                111,
                129,
                191,
                204,
                322,
                243,
                250,
                256
              ],
              "context_alpha": 0.1,
              "residualizer_alpha": 10000.0
            },
            {
              "fold": 3,
              "nuisance_train_trials": [
                212,
                317,
                322,
                315,
                227,
                234,
                130,
                221,
                141,
                257,
                373,
                220,
                217,
                90,
                310,
                205,
                306,
                273,
                364,
                162,
                247,
                345,
                66,
                104,
                313,
                92,
                49,
                19,
                153,
                145,
                266,
                226,
                210,
                2,
                47,
                42,
                41,
                268,
                170,
                20,
                288,
                334,
                80,
                346,
                200,
                302,
                201,
                219,
                144,
                284,
                149,
                72,
                337,
                114,
                102,
                29,
                9,
                81,
                127,
                65,
                352,
                165,
                287,
                215,
                155,
                372,
                365,
                118,
                349,
                214,
                301,
                136,
                60,
                78,
                243,
                237,
                242,
                48,
                371,
                192,
                91,
                233,
                34,
                45,
                76,
                335,
                357,
                175,
                307,
                245,
                171,
                309,
                370,
                238,
                361,
                256,
                206,
                142,
                152,
                35,
                320,
                319,
                292,
                94,
                62,
                191,
                157,
                110,
                323,
                265,
                296,
                199,
                93,
                168,
                367,
                187,
                204,
                338,
                111,
                181,
                358,
                68,
                224,
                185,
                359,
                115,
                24,
                354,
                61,
                297,
                189,
                109,
                274,
                32,
                117,
                304,
                148,
                73,
                347,
                143
              ],
              "nuisance_validation_trials": [
                167,
                59,
                121,
                235,
                305,
                8,
                11,
                159,
                12,
                129,
                321,
                333,
                178,
                163,
                278,
                250,
                283,
                279,
                100,
                156,
                169,
                336,
                96,
                21,
                18,
                64,
                55,
                164,
                251,
                158,
                103,
                106,
                259,
                137,
                230
              ],
              "selection_train_trials": [
                148,
                199,
                238,
                317,
                170,
                338,
                189,
                141,
                220,
                346,
                307,
                81,
                187,
                347,
                224,
                92,
                274,
                319,
                136,
                365,
                109,
                91,
                257,
                200,
                302,
                284,
                185,
                66,
                349,
                247,
                237,
                265,
                370,
                266,
                127,
                361,
                90,
                73,
                359,
                201,
                168,
                242,
                227,
                34,
                352,
                153,
                144,
                288,
                32,
                152,
                234,
                41,
                337,
                181,
                102,
                210,
                212,
                373,
                296,
                145,
                42,
                80,
                93,
                372,
                215,
                65,
                165,
                72,
                297,
                48,
                49,
                19,
                24,
                292,
                214,
                47,
                76,
                268,
                287,
                345,
                20,
                191,
                45,
                29,
                357,
                306,
                149,
                2,
                315,
                104,
                171,
                68,
                354,
                301,
                205,
                206,
                62,
                320,
                204,
                117,
                304,
                9,
                273,
                323,
                335,
                192,
                367,
                221,
                243,
                309,
                61,
                78
              ],
              "selection_validation_trials": [
                233,
                217,
                130,
                256,
                114,
                143,
                155,
                111,
                115,
                334,
                322,
                371,
                219,
                162,
                245,
                226,
                110,
                175,
                35,
                310,
                157,
                313,
                142,
                94,
                358,
                364,
                60,
                118
              ],
              "context_alpha": 1.0,
              "residualizer_alpha": 1000.0
            },
            {
              "fold": 4,
              "nuisance_train_trials": [
                212,
                317,
                167,
                315,
                227,
                234,
                130,
                221,
                141,
                257,
                59,
                121,
                220,
                217,
                90,
                310,
                306,
                273,
                364,
                235,
                247,
                345,
                305,
                66,
                104,
                8,
                11,
                313,
                92,
                49,
                19,
                145,
                266,
                210,
                2,
                47,
                170,
                20,
                288,
                80,
                346,
                200,
                302,
                284,
                159,
                149,
                12,
                129,
                72,
                114,
                321,
                102,
                29,
                333,
                9,
                81,
                127,
                178,
                65,
                352,
                165,
                163,
                278,
                215,
                155,
                372,
                365,
                118,
                349,
                214,
                301,
                136,
                60,
                250,
                283,
                279,
                100,
                156,
                78,
                243,
                237,
                169,
                242,
                336,
                48,
                371,
                192,
                91,
                45,
                96,
                335,
                307,
                245,
                309,
                370,
                21,
                18,
                238,
                361,
                206,
                64,
                142,
                152,
                35,
                320,
                55,
                319,
                292,
                164,
                62,
                251,
                157,
                158,
                323,
                265,
                296,
                199,
                93,
                367,
                187,
                204,
                103,
                111,
                68,
                224,
                106,
                259,
                359,
                354,
                297,
                189,
                109,
                274,
                117,
                137,
                148,
                73,
                347,
                230,
                143
              ],
              "nuisance_validation_trials": [
                322,
                373,
                205,
                162,
                153,
                226,
                42,
                41,
                268,
                334,
                201,
                219,
                144,
                337,
                287,
                233,
                34,
                76,
                357,
                175,
                171,
                256,
                94,
                191,
                110,
                168,
                338,
                181,
                358,
                185,
                115,
                24,
                61,
                32,
                304
              ],
              "selection_train_trials": [
                259,
                187,
                210,
                321,
                159,
                47,
                114,
                92,
                192,
                104,
                111,
                306,
                345,
                45,
                224,
                333,
                230,
                152,
                90,
                317,
                78,
                118,
                130,
                65,
                238,
                129,
                158,
                354,
                103,
                170,
                49,
                167,
                18,
                214,
                2,
                73,
                309,
                364,
                243,
                372,
                64,
                319,
                109,
                305,
                301,
                288,
                19,
                200,
                8,
                204,
                145,
                165,
                178,
                66,
                349,
                284,
                273,
                68,
                106,
                217,
                242,
                199,
                35,
                361,
                96,
                235,
                234,
                164,
                142,
                227,
                127,
                136,
                81,
                149,
                20,
                100,
                323,
                121,
                296,
                80,
                141,
                156,
                279,
                266,
                215,
                347,
                169,
                12,
                143,
                315,
                60,
                59,
                302,
                62,
                117,
                206,
                221,
                251,
                336,
                93,
                307,
                137,
                335,
                155,
                265,
                359,
                310,
                237,
                91,
                148,
                163,
                371
              ],
              "selection_validation_trials": [
                250,
                29,
                352,
                257,
                11,
                157,
                72,
                189,
                102,
                48,
                283,
                320,
                313,
                9,
                278,
                297,
                247,
                21,
                292,
                245,
                212,
                367,
                55,
                274,
                220,
                370,
                346,
                365
              ],
              "context_alpha": 1000.0,
              "residualizer_alpha": 10000.0
            }
          ],
          "train_x_sha256": "8357ac87c15a841c268731e778900d265cd9bb67656e8fd4205a919fdfc01677",
          "train_y_sha256": "cf76bb013fa56d2a7de9226591a12d18954610800e2553588f992b6ff818543a",
          "train_context_prediction_sha256": "5876e6a4d72ca5d09daa91ece970ea73472e908e2006d09ff5a0beb358199500",
          "train_neural_prediction_sha256": "a5a3da931d6bbdadaf325e47c9b521edf65a1636fee96c0d8d0e54673d25361f",
          "condition_coverage_rule": "max(ceil(0.20*n), n_conditions) when stratifiable"
        }
      ],
      "learner": "linear",
      "outer_training_trials": [
        212,
        317,
        167,
        77,
        322,
        315,
        366,
        227,
        176,
        234,
        202,
        130,
        190,
        221,
        141,
        249,
        257,
        59,
        373,
        121,
        220,
        217,
        90,
        39,
        310,
        205,
        218,
        306,
        273,
        364,
        162,
        340,
        235,
        179,
        33,
        318,
        247,
        345,
        97,
        305,
        13,
        66,
        104,
        8,
        294,
        11,
        75,
        313,
        92,
        98,
        280,
        344,
        49,
        236,
        19,
        153,
        145,
        266,
        226,
        210,
        207,
        2,
        123,
        348,
        341,
        47,
        42,
        25,
        41,
        268,
        267,
        170,
        86,
        282,
        20,
        288,
        38,
        87,
        195,
        334,
        80,
        346,
        200,
        302,
        258,
        201,
        219,
        255,
        17,
        144,
        239,
        284,
        159,
        149,
        12,
        129,
        72,
        337,
        114,
        321,
        147,
        277,
        102,
        29,
        333,
        9,
        81,
        127,
        178,
        65,
        352,
        43,
        165,
        134,
        163,
        278,
        108,
        287,
        215,
        353,
        30,
        155,
        372,
        365,
        118,
        349,
        214,
        71,
        208,
        301,
        136,
        60,
        250,
        283,
        119,
        182,
        279,
        100,
        369,
        156,
        53,
        78,
        243,
        133,
        328,
        326,
        237,
        222,
        169,
        242,
        300,
        336,
        154,
        289,
        48,
        371,
        192,
        91,
        223,
        233,
        138,
        34,
        330,
        45,
        244,
        76,
        37,
        276,
        96,
        335,
        357,
        175,
        307,
        245,
        171,
        309,
        370,
        21,
        18,
        238,
        361,
        256,
        131,
        206,
        79,
        64,
        142,
        120,
        152,
        35,
        320,
        55,
        225,
        319,
        1,
        107,
        292,
        0,
        216,
        5,
        94,
        7,
        164,
        62,
        291,
        251,
        83,
        191,
        157,
        158,
        110,
        323,
        52,
        265,
        327,
        296,
        199,
        316,
        93,
        168,
        367,
        187,
        204,
        103,
        338,
        111,
        181,
        358,
        248,
        68,
        331,
        224,
        106,
        185,
        259,
        359,
        115,
        160,
        24,
        354,
        61,
        297,
        324,
        184,
        189,
        109,
        274,
        32,
        117,
        56,
        137,
        10,
        304,
        148,
        374,
        69,
        183,
        73,
        347,
        28,
        230,
        143
      ],
      "outer_test_trials": [
        128,
        262,
        312,
        105,
        40,
        253,
        241,
        89,
        58,
        126,
        299,
        188,
        360,
        135,
        246,
        271,
        285,
        295,
        124,
        254,
        368,
        290,
        14,
        232,
        194,
        146,
        57,
        46,
        36,
        332,
        355,
        51,
        270,
        298,
        177,
        132,
        314,
        196,
        161,
        140,
        211,
        263,
        112,
        186,
        31,
        350,
        193,
        125,
        63,
        70,
        228,
        4,
        303,
        50,
        260,
        88,
        261,
        44,
        240,
        22,
        166,
        343,
        286,
        363,
        209,
        272,
        197,
        275,
        150,
        293,
        85,
        151,
        23,
        269,
        213,
        95,
        3,
        339,
        16,
        173,
        26,
        54,
        122,
        27,
        264,
        351,
        356,
        84,
        203,
        99,
        281,
        229,
        342,
        15,
        113,
        362,
        82,
        198,
        6,
        325,
        172,
        174,
        308,
        139,
        329,
        74,
        252,
        311,
        116,
        101,
        67,
        231,
        180
      ]
    }
  ]
}
```
