## Supplementary material for "Motor cortical signals predict finger velocity beyond task geometry": Source data and analysis code: ebc88523cb70b75b.json

```
{
  "job": {
    "id": "ebc88523cb70b75b",
    "config": {
      "dataset": "MC_RTT",
      "group": "development",
      "model": "linear",
      "seed": 20260726,
      "context_mode": "lag_matched_output_history"
    },
    "bootstrap": 500,
    "permutations": 100,
    "references": [
      {
        "table": "primary_analysis/nlb_fully_nested_metrics.csv",
        "row": 3
      }
    ]
  },
  "code_sha256": "f521cbb9b7859ea5fefbac7eda12229d833abbeed7b51b6263a70b840a98c21f",
  "elapsed_seconds": 15.196454166958574,
  "metrics": {
    "context_r2": 0.6030810777224246,
    "exact_r2": 0.6715410902346174,
    "exact_gain": 0.06846001251219257,
    "replacement_gain": -0.022972719891075827,
    "self_replacement_max_abs_error": 0.0,
    "context_mse": 1582.5582063193447,
    "exact_mse": 1309.6008124409811,
    "replacement_mse": 1674.152898193655,
    "context_rmse": 39.781380145984684,
    "exact_rmse": 36.18840715534439,
    "replacement_rmse": 40.91641355487618,
    "normalized_context_rmse": 0.630015017501626,
    "normalized_exact_rmse": 0.573113348095629,
    "mse_reduction_percent": 17.24785810647671,
    "component_context_rmse": [
      44.335775416602104,
      34.63315508075047
    ],
    "component_exact_rmse": [
      40.13728420823793,
      31.752165930359805
    ],
    "component_replacement_rmse": [
      45.66571606771449,
      35.537982109430445
    ],
    "component_exact_gain": [
      0.08359472872728681,
      0.05125279247478764
    ],
    "exact_gain_ci_low": 0.05370946546736527,
    "exact_gain_ci_high": 0.08477746217580906,
    "train_trials": 810,
    "test_trials": 270,
    "final_context_alpha": 0.1,
    "final_residualizer_alpha": 0.1,
    "innovation_alpha": 10000.0,
    "crossfit_folds": 5,
    "eligible_sources_min": 19,
    "eligible_sources_median": 37.0,
    "source_reuse_max": 4,
    "source_reuse_median_nonzero": 1.0,
    "replacement_distance_mean": 0.2176919944890165,
    "replacement_distance_median": 0.19529531143585918,
    "replacement_penalty_distance_spearman": 0.22293327595429982,
    "permutation_gain_mean": -0.05480247070916952,
    "permutation_gain_low": -0.0647546658657856,
    "permutation_gain_high": -0.04551274596557362,
    "permutation_gains": [
      -0.06229747901057703,
      -0.05298021995027867,
      -0.05922605523013498,
      -0.05286759788035572,
      -0.05869304603572829,
      -0.058747254112814645,
      -0.052028644800214546,
      -0.059083858764059936,
      -0.056305083111910056,
      -0.05864401544878583,
      -0.05304185193134902,
      -0.051158978046122655,
      -0.0614625982887455,
      -0.05172848852590536,
      -0.06170300228042832,
      -0.04927162439313913,
      -0.06055965143127764,
      -0.048584482358335804,
      -0.058900230830116806,
      -0.04783087015600452,
      -0.0528119206898255,
      -0.05660580570038662,
      -0.06011346185158001,
      -0.06462879599367068,
      -0.04581778021036077,
      -0.04700628609719939,
      -0.06323591869372805,
      -0.051230377116567895,
      -0.05326341877322711,
      -0.055464050709554284,
      -0.05490671967049835,
      -0.06495489661167946,
      -0.05737098895840499,
      -0.0554761190049311,
      -0.06486854813103245,
      -0.053002398301232656,
      -0.057148182205075955,
      -0.04892424021370152,
      -0.052851665691298066,
      -0.06043968686684036,
      -0.054899583110308785,
      -0.05012693369362614,
      -0.05203518972321299,
      -0.059477692760168704,
      -0.04884597052220457,
      -0.057594546061830496,
      -0.05044169847336315,
      -0.059243295340038554,
      -0.05479401793081372,
      -0.05742440652844506,
      -0.06517548981213354,
      -0.04962078883187823,
      -0.04734105541738623,
      -0.0527661825808663,
      -0.03939031574287828,
      -0.05688970023278493,
      -0.0521645120419335,
      -0.050711760192392145,
      -0.05069568765515121,
      -0.03893509133940212,
      -0.0552014932421491,
      -0.05772424617345976,
      -0.04605794880970289,
      -0.053481246472617046,
      -0.05389087564970136,
      -0.051335624158060346,
      -0.06411788635981826,
      -0.06296408102269582,
      -0.051430339362711595,
      -0.05634010825004385,
      -0.05305487238171016,
      -0.05869297665390603,
      -0.04999770687120762,
      -0.06198633619633402,
      -0.052251813962063784,
      -0.05038227836940942,
      -0.05491334472343624,
      -0.04635409005258537,
      -0.05367794678684971,
      -0.04523676260124238,
      -0.05676239898269574,
      -0.06070130740670851,
      -0.051864031476446304,
      -0.049831016788089724,
      -0.053133683067427356,
      -0.05392516461488744,
      -0.046950261039096164,
      -0.06129227249034888,
      -0.06419653506164281,
      -0.05389309164855744,
      -0.06240182076606869,
      -0.0548555081503593,
      -0.062006464659761056,
      -0.05829715713492229,
      -0.050283341446764815,
      -0.05504621338102887,
      -0.05326251863694289,
      -0.05349275310189902,
      -0.061985399739085505,
      -0.05316394115661463
    ],
    "train_indices": [
      0,
      3,
      4,
      6,
      7,
      9,
      10,
      11,
      12,
      13,
      16,
      17,
      19,
      20,
      21,
      22,
      23,
      24,
      25,
      26,
      28,
      29,
      32,
      33,
      35,
      36,
      37,
      38,
      39,
      40,
      41,
      42,
      43,
      44,
      46,
      47,
      48,
      49,
      50,
      51,
      52,
      53,
      56,
      57,
      58,
      59,
      61,
      62,
      63,
      64,
      66,
      67,
      68,
      69,
      71,
      72,
      73,
      74,
      76,
      78,
      79,
      80,
      81,
      83,
      84,
      86,
      87,
      88,
      89,
      90,
      91,
      92,
      93,
      94,
      95,
      96,
      98,
      99,
      100,
      102,
      104,
      105,
      106,
      107,
      109,
      110,
      111,
      112,
      113,
      114,
      115,
      116,
      117,
      118,
      119,
      120,
      121,
      123,
      124,
      125,
      126,
      127,
      128,
      129,
      130,
      131,
      132,
      133,
      134,
      135,
      136,
      137,
      138,
      139,
      140,
      143,
      144,
      146,
      147,
      148,
      149,
      150,
      151,
      152,
      153,
      154,
      155,
      156,
      157,
      158,
      159,
      160,
      161,
      162,
      163,
      164,
      165,
      166,
      167,
      168,
      169,
      170,
      171,
      172,
      173,
      174,
      176,
      177,
      178,
      179,
      180,
      181,
      182,
      184,
      185,
      186,
      187,
      189,
      191,
      193,
      194,
      195,
      197,
      198,
      199,
      201,
      203,
      205,
      206,
      207,
      208,
      209,
      210,
      211,
      212,
      213,
      215,
      216,
      217,
      218,
      219,
      220,
      221,
      222,
      223,
      225,
      226,
      227,
      228,
      229,
      232,
      233,
      234,
      235,
      236,
      237,
      238,
      241,
      242,
      243,
      244,
      245,
      246,
      248,
      250,
      252,
      254,
      256,
      257,
      258,
      259,
      260,
      261,
      262,
      263,
      265,
      266,
      269,
      271,
      272,
      273,
      274,
      275,
      276,
      277,
      279,
      280,
      281,
      282,
      284,
      286,
      287,
      288,
      289,
      290,
      291,
      292,
      294,
      295,
      296,
      297,
      299,
      300,
      303,
      304,
      305,
      306,
      308,
      309,
      310,
      311,
      313,
      314,
      315,
      316,
      317,
      319,
      320,
      321,
      322,
      323,
      324,
      327,
      328,
      329,
      330,
      332,
      335,
      336,
      337,
      340,
      341,
      342,
      345,
      346,
      348,
      349,
      351,
      355,
      356,
      357,
      358,
      359,
      360,
      362,
      363,
      365,
      366,
      367,
      368,
      369,
      370,
      371,
      372,
      373,
      375,
      377,
      379,
      381,
      383,
      384,
      385,
      387,
      388,
      389,
      390,
      391,
      392,
      393,
      395,
      397,
      400,
      401,
      402,
      403,
      404,
      405,
      406,
      407,
      408,
      410,
      411,
      412,
      413,
      414,
      415,
      416,
      417,
      418,
      419,
      421,
      423,
      424,
      425,
      430,
      432,
      433,
      434,
      436,
      437,
      438,
      439,
      440,
      441,
      442,
      443,
      444,
      445,
      448,
      449,
      450,
      451,
      452,
      453,
      454,
      455,
      456,
      458,
      459,
      460,
      462,
      463,
      464,
      465,
      467,
      468,
      470,
      471,
      472,
      473,
      474,
      475,
      476,
      477,
      479,
      480,
      482,
      484,
      486,
      487,
      489,
      491,
      492,
      493,
      494,
      495,
      497,
      499,
      500,
      501,
      502,
      503,
      504,
      506,
      507,
      508,
      511,
      512,
      513,
      514,
      515,
      517,
      518,
      519,
      520,
      521,
      522,
      523,
      525,
      526,
      527,
      529,
      530,
      531,
      532,
      533,
      534,
      535,
      536,
      537,
      540,
      541,
      542,
      543,
      544,
      547,
      548,
      550,
      551,
      552,
      553,
      554,
      555,
      556,
      557,
      558,
      560,
      562,
      563,
      566,
      569,
      570,
      572,
      573,
      574,
      575,
      577,
      579,
      581,
      584,
      585,
      586,
      587,
      589,
      590,
      591,
      592,
      593,
      594,
      595,
      596,
      597,
      598,
      599,
      600,
      601,
      602,
      603,
      604,
      605,
      606,
      607,
      610,
      611,
      612,
      614,
      616,
      617,
      619,
      621,
      622,
      623,
      624,
      625,
      626,
      627,
      628,
      629,
      630,
      631,
      632,
      633,
      635,
      636,
      637,
      639,
      645,
      647,
      648,
      649,
      653,
      655,
      656,
      657,
      658,
      659,
      660,
      661,
      662,
      663,
      666,
      668,
      669,
      670,
      673,
      674,
      675,
      676,
      678,
      680,
      682,
      683,
      685,
      690,
      691,
      692,
      693,
      694,
      695,
      696,
      697,
      699,
      700,
      701,
      703,
      705,
      706,
      708,
      709,
      710,
      713,
      714,
      715,
      716,
      717,
      718,
      719,
      720,
      721,
      722,
      723,
      726,
      727,
      728,
      730,
      732,
      733,
      734,
      735,
      736,
      738,
      739,
      741,
      742,
      744,
      745,
      746,
      748,
      749,
      750,
      751,
      752,
      753,
      754,
      755,
      756,
      758,
      760,
      761,
      763,
      764,
      765,
      767,
      768,
      769,
      770,
      771,
      773,
      774,
      776,
      777,
      778,
      779,
      780,
      781,
      782,
      783,
      784,
      788,
      789,
      791,
      792,
      795,
      797,
      798,
      799,
      800,
      802,
      804,
      806,
      807,
      811,
      813,
      814,
      815,
      816,
      817,
      820,
      821,
      822,
      824,
      825,
      826,
      827,
      828,
      829,
      830,
      831,
      832,
      833,
      836,
      837,
      839,
      840,
      841,
      842,
      844,
      845,
      846,
      847,
      849,
      850,
      853,
      854,
      858,
      861,
      862,
      863,
      864,
      865,
      866,
      867,
      868,
      869,
      872,
      873,
      874,
      875,
      876,
      877,
      878,
      879,
      880,
      881,
      883,
      884,
      885,
      886,
      887,
      888,
      889,
      890,
      893,
      894,
      895,
      897,
      900,
      902,
      903,
      904,
      905,
      908,
      909,
      910,
      911,
      912,
      913,
      914,
      915,
      916,
      917,
      918,
      919,
      920,
      921,
      923,
      925,
      927,
      928,
      929,
      930,
      931,
      932,
      933,
      934,
      936,
      937,
      938,
      940,
      941,
      942,
      944,
      945,
      947,
      949,
      950,
      951,
      952,
      953,
      954,
      955,
      957,
      959,
      961,
      963,
      964,
      966,
      968,
      969,
      970,
      971,
      972,
      973,
      974,
      975,
      976,
      977,
      978,
      979,
      981,
      983,
      984,
      985,
      986,
      987,
      988,
      989,
      990,
      991,
      994,
      995,
      996,
      997,
      999,
      1000,
      1001,
      1003,
      1004,
      1008,
      1009,
      1010,
      1011,
      1013,
      1015,
      1016,
      1017,
      1019,
      1020,
      1022,
      1023,
      1024,
      1025,
      1028,
      1030,
      1033,
      1034,
      1036,
      1037,
      1038,
      1039,
      1040,
      1042,
      1044,
      1047,
      1048,
      1049,
      1050,
      1052,
      1054,
      1055,
      1056,
      1057,
      1058,
      1059,
      1060,
      1062,
      1063,
      1064,
      1065,
      1066,
      1067,
      1068,
      1071,
      1072,
      1073,
      1074,
      1076,
      1077,
      1078,
      1079
    ],
    "test_indices": [
      1,
      2,
      5,
      8,
      14,
      15,
      18,
      27,
      30,
      31,
      34,
      45,
      54,
      55,
      60,
      65,
      70,
      75,
      77,
      82,
      85,
      97,
      101,
      103,
      108,
      122,
      141,
      142,
      145,
      175,
      183,
      188,
      190,
      192,
      196,
      200,
      202,
      204,
      214,
      224,
      230,
      231,
      239,
      240,
      247,
      249,
      251,
      253,
      255,
      264,
      267,
      268,
      270,
      278,
      283,
      285,
      293,
      298,
      301,
      302,
      307,
      312,
      318,
      325,
      326,
      331,
      333,
      334,
      338,
      339,
      343,
      344,
      347,
      350,
      352,
      353,
      354,
      361,
      364,
      374,
      376,
      378,
      380,
      382,
      386,
      394,
      396,
      398,
      399,
      409,
      420,
      422,
      426,
      427,
      428,
      429,
      431,
      435,
      446,
      447,
      457,
      461,
      466,
      469,
      478,
      481,
      483,
      485,
      488,
      490,
      496,
      498,
      505,
      509,
      510,
      516,
      524,
      528,
      538,
      539,
      545,
      546,
      549,
      559,
      561,
      564,
      565,
      567,
      568,
      571,
      576,
      578,
      580,
      582,
      583,
      588,
      608,
      609,
      613,
      615,
      618,
      620,
      634,
      638,
      640,
      641,
      642,
      643,
      644,
      646,
      650,
      651,
      652,
      654,
      664,
      665,
      667,
      671,
      672,
      677,
      679,
      681,
      684,
      686,
      687,
      688,
      689,
      698,
      702,
      704,
      707,
      711,
      712,
      724,
      725,
      729,
      731,
      737,
      740,
      743,
      747,
      757,
      759,
      762,
      766,
      772,
      775,
      785,
      786,
      787,
      790,
      793,
      794,
      796,
      801,
      803,
      805,
      808,
      809,
      810,
      812,
      818,
      819,
      823,
      834,
      835,
      838,
      843,
      848,
      851,
      852,
      855,
      856,
      857,
      859,
      860,
      870,
      871,
      882,
      891,
      892,
      896,
      898,
      899,
      901,
      906,
      907,
      922,
      924,
      926,
      935,
      939,
      943,
      946,
      948,
      956,
      958,
      960,
      962,
      965,
      967,
      980,
      982,
      992,
      993,
      998,
      1002,
      1005,
      1006,
      1007,
      1012,
      1014,
      1018,
      1021,
      1026,
      1027,
      1029,
      1031,
      1032,
      1035,
      1041,
      1043,
      1045,
      1046,
      1051,
      1053,
      1061,
      1069,
      1070,
      1075
    ],
    "replacement_sources": [
      1032,
      775,
      704,
      420,
      1006,
      818,
      650,
      334,
      496,
      843,
      901,
      429,
      77,
      1051,
      851,
      528,
      202,
      1053,
      54,
      899,
      565,
      948,
      588,
      446,
      8,
      478,
      620,
      1061,
      650,
      549,
      677,
      898,
      790,
      1070,
      524,
      896,
      70,
      609,
      640,
      1006,
      790,
      446,
      926,
      301,
      1051,
      993,
      654,
      834,
      731,
      924,
      34,
      834,
      576,
      793,
      644,
      312,
      1046,
      943,
      240,
      505,
      803,
      374,
      939,
      1005,
      1061,
      613,
      712,
      27,
      1061,
      967,
      943,
      638,
      982,
      943,
      1051,
      488,
      935,
      618,
      1041,
      809,
      958,
      478,
      665,
      545,
      1014,
      490,
      810,
      652,
      882,
      960,
      982,
      980,
      1045,
      496,
      856,
      578,
      103,
      812,
      103,
      1045,
      1053,
      447,
      793,
      654,
      378,
      698,
      516,
      948,
      239,
      394,
      427,
      819,
      302,
      354,
      466,
      564,
      483,
      856,
      901,
      859,
      382,
      759,
      175,
      772,
      539,
      1046,
      85,
      766,
      1014,
      698,
      270,
      1002,
      665,
      838,
      427,
      101,
      539,
      946,
      1005,
      422,
      361,
      141,
      956,
      1075,
      214,
      1029,
      490,
      809,
      283,
      1043,
      145,
      278,
      85,
      469,
      8,
      580,
      859,
      1007,
      787,
      183,
      27,
      583,
      398,
      70,
      1027,
      1070,
      214,
      1070,
      1029,
      559,
      429,
      640,
      333,
      803,
      202,
      956,
      255,
      1035,
      1026,
      270,
      545,
      958,
      364,
      906,
      103,
      559,
      899,
      747,
      1006,
      962,
      230,
      466,
      278,
      843,
      478,
      855,
      583,
      922,
      374,
      396,
      435,
      15,
      498,
      762,
      731,
      214,
      582,
      772,
      980,
      982,
      698,
      485,
      528,
      1075,
      539,
      350,
      729,
      1032,
      399,
      793,
      264,
      200,
      5,
      82,
      34,
      762,
      582,
      1029,
      264,
      960,
      354,
      318,
      461,
      609,
      485,
      729,
      376,
      409,
      787,
      510,
      200,
      422,
      347,
      1051,
      230,
      1031,
      882,
      485,
      786,
      671,
      812,
      386,
      618,
      641,
      740,
      307,
      702,
      998,
      871,
      737,
      364,
      646,
      447,
      293,
      992,
      457,
      326,
      640,
      698,
      857
    ],
    "fold_scopes": [
      {
        "fold": 0,
        "nuisance_train_trials": [
          3,
          4,
          6,
          7,
          9,
          10,
          11,
          12,
          13,
          16,
          17,
          19,
          20,
          22,
          23,
          24,
          25,
          26,
          28,
          33,
          36,
          37,
          39,
          40,
          41,
          47,
          48,
          50,
          51,
          52,
          53,
          56,
          57,
          58,
          61,
          62,
          63,
          64,
          66,
          67,
          69,
          71,
          72,
          73,
          74,
          76,
          78,
          79,
          80,
          81,
          83,
          84,
          86,
          88,
          89,
          91,
          92,
          93,
          94,
          95,
          96,
          98,
          99,
          100,
          102,
          104,
          105,
          106,
          107,
          111,
          112,
          113,
          114,
          115,
          116,
          117,
          118,
          119,
          120,
          121,
          123,
          124,
          125,
          126,
          129,
          131,
          132,
          135,
          136,
          137,
          138,
          139,
          140,
          143,
          146,
          147,
          148,
          149,
          150,
          151,
          152,
          153,
          155,
          156,
          157,
          158,
          159,
          160,
          161,
          162,
          163,
          164,
          165,
          166,
          167,
          168,
          169,
          170,
          171,
          172,
          174,
          176,
          177,
          178,
          179,
          181,
          184,
          185,
          186,
          187,
          189,
          191,
          193,
          194,
          195,
          197,
          199,
          201,
          203,
          206,
          207,
          208,
          209,
          210,
          211,
          215,
          216,
          217,
          218,
          219,
          221,
          223,
          225,
          226,
          227,
          228,
          229,
          232,
          233,
          234,
          236,
          241,
          242,
          243,
          244,
          245,
          246,
          248,
          250,
          254,
          256,
          257,
          258,
          260,
          261,
          262,
          263,
          265,
          266,
          269,
          272,
          273,
          274,
          275,
          277,
          280,
          281,
          282,
          284,
          286,
          287,
          288,
          290,
          291,
          292,
          295,
          296,
          297,
          299,
          300,
          303,
          304,
          308,
          309,
          310,
          311,
          313,
          314,
          315,
          316,
          317,
          319,
          320,
          322,
          324,
          327,
          328,
          329,
          330,
          332,
          335,
          336,
          340,
          341,
          342,
          345,
          346,
          348,
          349,
          351,
          355,
          356,
          357,
          359,
          360,
          362,
          363,
          365,
          367,
          368,
          370,
          371,
          372,
          373,
          375,
          377,
          381,
          383,
          384,
          385,
          387,
          388,
          390,
          391,
          392,
          393,
          395,
          400,
          401,
          402,
          404,
          405,
          410,
          411,
          412,
          413,
          414,
          415,
          417,
          418,
          419,
          421,
          423,
          424,
          430,
          432,
          434,
          437,
          438,
          439,
          440,
          441,
          442,
          444,
          445,
          448,
          449,
          450,
          452,
          453,
          454,
          455,
          458,
          459,
          460,
          463,
          464,
          465,
          467,
          470,
          471,
          472,
          473,
          475,
          477,
          479,
          480,
          482,
          486,
          489,
          491,
          492,
          493,
          494,
          497,
          499,
          500,
          501,
          503,
          504,
          506,
          507,
          511,
          512,
          514,
          515,
          519,
          520,
          522,
          525,
          526,
          527,
          530,
          531,
          534,
          535,
          536,
          537,
          540,
          542,
          544,
          547,
          548,
          550,
          551,
          553,
          554,
          555,
          556,
          557,
          558,
          560,
          562,
          563,
          566,
          569,
          570,
          572,
          573,
          574,
          577,
          585,
          586,
          587,
          589,
          590,
          591,
          592,
          593,
          594,
          595,
          596,
          597,
          598,
          600,
          601,
          602,
          603,
          604,
          610,
          611,
          612,
          614,
          617,
          619,
          621,
          622,
          623,
          624,
          625,
          626,
          627,
          628,
          629,
          630,
          631,
          633,
          636,
          637,
          645,
          647,
          648,
          649,
          653,
          655,
          656,
          657,
          658,
          660,
          661,
          662,
          663,
          666,
          668,
          669,
          670,
          673,
          674,
          675,
          676,
          678,
          680,
          682,
          683,
          685,
          690,
          691,
          693,
          694,
          695,
          697,
          699,
          703,
          705,
          706,
          708,
          709,
          713,
          714,
          716,
          717,
          718,
          719,
          720,
          721,
          722,
          723,
          727,
          728,
          730,
          733,
          735,
          736,
          738,
          741,
          742,
          744,
          746,
          748,
          749,
          751,
          752,
          753,
          754,
          756,
          760,
          761,
          763,
          764,
          767,
          768,
          770,
          771,
          773,
          776,
          777,
          778,
          779,
          780,
          782,
          783,
          784,
          788,
          791,
          792,
          797,
          798,
          799,
          800,
          802,
          804,
          806,
          807,
          813,
          814,
          816,
          817,
          820,
          821,
          822,
          825,
          826,
          828,
          829,
          831,
          833,
          836,
          839,
          840,
          842,
          844,
          845,
          849,
          850,
          858,
          861,
          862,
          863,
          864,
          865,
          866,
          867,
          868,
          869,
          873,
          874,
          875,
          876,
          877,
          878,
          879,
          880,
          881,
          883,
          884,
          885,
          886,
          887,
          888,
          890,
          893,
          894,
          895,
          902,
          903,
          905,
          908,
          909,
          910,
          912,
          913,
          914,
          915,
          916,
          917,
          918,
          920,
          921,
          923,
          925,
          927,
          928,
          929,
          932,
          933,
          934,
          936,
          937,
          938,
          940,
          941,
          944,
          945,
          947,
          950,
          951,
          953,
          954,
          955,
          957,
          959,
          961,
          963,
          964,
          966,
          969,
          970,
          973,
          975,
          976,
          977,
          978,
          979,
          981,
          983,
          984,
          985,
          986,
          988,
          989,
          990,
          991,
          994,
          995,
          996,
          997,
          999,
          1000,
          1001,
          1003,
          1004,
          1008,
          1011,
          1015,
          1016,
          1019,
          1020,
          1022,
          1024,
          1025,
          1030,
          1033,
          1036,
          1037,
          1038,
          1040,
          1042,
          1044,
          1047,
          1049,
          1050,
          1052,
          1054,
          1055,
          1056,
          1058,
          1060,
          1063,
          1065,
          1066,
          1067,
          1068,
          1071,
          1072,
          1073,
          1074,
          1076,
          1077
        ],
        "nuisance_validation_trials": [
          0,
          21,
          29,
          32,
          35,
          38,
          42,
          43,
          44,
          46,
          49,
          59,
          68,
          87,
          90,
          109,
          110,
          127,
          128,
          130,
          133,
          134,
          144,
          154,
          173,
          180,
          182,
          198,
          205,
          212,
          213,
          220,
          222,
          235,
          237,
          238,
          252,
          259,
          271,
          276,
          279,
          289,
          294,
          305,
          306,
          321,
          323,
          337,
          358,
          366,
          369,
          379,
          389,
          397,
          403,
          406,
          407,
          408,
          416,
          425,
          433,
          436,
          443,
          451,
          456,
          462,
          468,
          474,
          476,
          484,
          487,
          495,
          502,
          508,
          513,
          517,
          518,
          521,
          523,
          529,
          532,
          533,
          541,
          543,
          552,
          575,
          579,
          581,
          584,
          599,
          605,
          606,
          607,
          616,
          632,
          635,
          639,
          659,
          692,
          696,
          700,
          701,
          710,
          715,
          726,
          732,
          734,
          739,
          745,
          750,
          755,
          758,
          765,
          769,
          774,
          781,
          789,
          795,
          811,
          815,
          824,
          827,
          830,
          832,
          837,
          841,
          846,
          847,
          853,
          854,
          872,
          889,
          897,
          900,
          904,
          911,
          919,
          930,
          931,
          942,
          949,
          952,
          968,
          971,
          972,
          974,
          987,
          1009,
          1010,
          1013,
          1017,
          1023,
          1028,
          1034,
          1039,
          1048,
          1057,
          1059,
          1062,
          1064,
          1078,
          1079
        ],
        "selection_train_trials": [
          99,
          19,
          633,
          313,
          994,
          1025,
          442,
          40,
          890,
          797,
          991,
          223,
          370,
          560,
          172,
          56,
          178,
          648,
          577,
          489,
          434,
          614,
          199,
          925,
          893,
          647,
          800,
          424,
          417,
          720,
          492,
          475,
          114,
          499,
          89,
          1058,
          905,
          67,
          1042,
          950,
          491,
          206,
          937,
          596,
          430,
          57,
          371,
          391,
          111,
          152,
          709,
          373,
          218,
          829,
          310,
          381,
          951,
          9,
          816,
          311,
          1049,
          184,
          525,
          129,
          472,
          988,
          821,
          753,
          504,
          148,
          768,
          263,
          460,
          938,
          627,
          825,
          674,
          372,
          24,
          232,
          603,
          291,
          954,
          1033,
          158,
          1065,
          106,
          286,
          138,
          738,
          788,
          104,
          1063,
          655,
          836,
          292,
          316,
          117,
          554,
          281,
          511,
          522,
          269,
          944,
          507,
          526,
          215,
          187,
          227,
          600,
          894,
          1001,
          619,
          23,
          219,
          384,
          733,
          140,
          849,
          189,
          591,
          266,
          405,
          501,
          663,
          477,
          113,
          1019,
          116,
          162,
          771,
          877,
          411,
          63,
          112,
          631,
          976,
          594,
          486,
          453,
          100,
          519,
          153,
          1054,
          349,
          167,
          705,
          121,
          780,
          250,
          719,
          216,
          636,
          680,
          741,
          649,
          947,
          243,
          418,
          657,
          629,
          861,
          303,
          300,
          503,
          482,
          6,
          784,
          915,
          1071,
          363,
          551,
          1066,
          586,
          120,
          845,
          764,
          126,
          375,
          555,
          455,
          756,
          497,
          345,
          10,
          1040,
          728,
          245,
          572,
          440,
          50,
          463,
          98,
          288,
          828,
          41,
          723,
          621,
          174,
          760,
          84,
          776,
          441,
          164,
          683,
          981,
          807,
          717,
          335,
          209,
          161,
          628,
          470,
          328,
          999,
          322,
          92,
          203,
          979,
          229,
          280,
          673,
          706,
          166,
          537,
          194,
          767,
          862,
          553,
          1037,
          467,
          217,
          884,
          515,
          592,
          123,
          601,
          179,
          506,
          78,
          176,
          61,
          730,
          840,
          340,
          1077,
          562,
          1016,
          858,
          330,
          177,
          193,
          265,
          544,
          598,
          798,
          1050,
          656,
          197,
          58,
          536,
          480,
          385,
          770,
          842,
          244,
          779,
          833,
          1030,
          912,
          977,
          839,
          62,
          540,
          1056,
          37,
          869,
          708,
          81,
          936,
          150,
          865,
          413,
          1024,
          752,
          934,
          277,
          368,
          284,
          33,
          392,
          16,
          1072,
          973,
          903,
          402,
          414,
          587,
          806,
          874,
          1044,
          248,
          287,
          637,
          932,
          722,
          777,
          630,
          917,
          36,
          257,
          1068,
          258,
          1008,
          72,
          923,
          332,
          975,
          102,
          26,
          604,
          225,
          875,
          319,
          93,
          327,
          388,
          449,
          610,
          983,
          718,
          4,
          989,
          557,
          445,
          699,
          716,
          367,
          602,
          88,
          147,
          336,
          1052,
          693,
          626,
          282,
          531,
          964,
          274,
          863,
          324,
          826,
          401,
          79,
          185,
          817,
          261,
          156,
          996,
          356,
          272,
          1020,
          880,
          595,
          921,
          624,
          916,
          7,
          473,
          348,
          76,
          1047,
          329,
          721,
          749,
          959,
          881,
          662,
          160,
          593,
          66,
          1038,
          207,
          359,
          308,
          365,
          909,
          314,
          658,
          556,
          423,
          569,
          437,
          866,
          645,
          566,
          590,
          844,
          622,
          13,
          357,
          181,
          169,
          940,
          395,
          191,
          585,
          387,
          703,
          256,
          883,
          260,
          902,
          574,
          28,
          685,
          850,
          694,
          1060,
          778,
          439,
          814,
          246,
          17,
          273,
          170,
          157,
          918,
          1074,
          151,
          234,
          985,
          697,
          690,
          813,
          210,
          11,
          820,
          736,
          955,
          678,
          927,
          761,
          1055,
          792,
          535,
          165,
          885,
          895,
          748,
          782,
          494,
          452,
          448,
          47,
          52,
          105,
          71,
          241,
          961,
          471,
          143,
          914,
          799,
          1022,
          520,
          714,
          304,
          969,
          132,
          228,
          744,
          542,
          990,
          3,
          295,
          226,
          341,
          1011,
          342,
          201,
          514,
          791,
          80,
          886,
          597,
          73,
          920,
          802,
          254,
          146,
          867,
          118,
          377,
          139,
          804,
          742,
          155,
          997,
          96,
          317,
          617,
          661,
          751,
          783,
          275,
          864,
          966,
          984,
          242,
          211,
          159,
          945,
          309,
          296,
          458,
          236,
          873
        ],
        "selection_validation_trials": [
          360,
          676,
          355,
          69,
          74,
          438,
          957,
          534,
          12,
          297,
          51,
          929,
          320,
          570,
          419,
          953,
          362,
          346,
          124,
          669,
          86,
          195,
          404,
          412,
          137,
          666,
          713,
          351,
          83,
          573,
          1004,
          25,
          125,
          746,
          1036,
          831,
          22,
          653,
          878,
          612,
          773,
          115,
          383,
          558,
          168,
          1073,
          479,
          454,
          450,
          444,
          48,
          390,
          464,
          465,
          910,
          928,
          868,
          421,
          941,
          754,
          727,
          822,
          970,
          547,
          527,
          563,
          233,
          995,
          415,
          1003,
          668,
          986,
          171,
          876,
          887,
          691,
          660,
          530,
          299,
          149,
          119,
          136,
          589,
          163,
          908,
          913,
          1015,
          670,
          933,
          879,
          512,
          39,
          135,
          625,
          315,
          208,
          978,
          95,
          675,
          1000,
          1067,
          91,
          20,
          763,
          1076,
          186,
          131,
          695,
          53,
          410,
          611,
          623,
          432,
          400,
          548,
          107,
          493,
          888,
          550,
          500,
          459,
          64,
          290,
          221,
          262,
          393,
          682,
          963,
          735,
          94
        ],
        "context_alpha": 0.1,
        "residualizer_alpha": 0.1
      },
      {
        "fold": 1,
        "nuisance_train_trials": [
          0,
          3,
          4,
          7,
          10,
          11,
          12,
          13,
          16,
          17,
          19,
          20,
          21,
          24,
          26,
          28,
          29,
          32,
          33,
          35,
          37,
          38,
          40,
          41,
          42,
          43,
          44,
          46,
          48,
          49,
          52,
          53,
          56,
          57,
          58,
          59,
          61,
          63,
          64,
          66,
          68,
          71,
          72,
          74,
          76,
          81,
          83,
          84,
          87,
          88,
          90,
          92,
          94,
          96,
          98,
          100,
          102,
          104,
          105,
          106,
          107,
          109,
          110,
          112,
          114,
          115,
          116,
          117,
          119,
          121,
          124,
          126,
          127,
          128,
          129,
          130,
          131,
          132,
          133,
          134,
          135,
          136,
          137,
          140,
          143,
          144,
          146,
          147,
          148,
          150,
          151,
          152,
          154,
          155,
          156,
          157,
          158,
          159,
          160,
          161,
          163,
          164,
          165,
          167,
          168,
          169,
          170,
          171,
          172,
          173,
          174,
          176,
          177,
          178,
          180,
          181,
          182,
          184,
          185,
          186,
          189,
          193,
          194,
          198,
          201,
          203,
          205,
          206,
          208,
          210,
          212,
          213,
          216,
          218,
          219,
          220,
          221,
          222,
          223,
          226,
          228,
          229,
          233,
          234,
          235,
          236,
          237,
          238,
          241,
          242,
          243,
          244,
          245,
          246,
          248,
          250,
          252,
          254,
          256,
          258,
          259,
          260,
          261,
          265,
          266,
          269,
          271,
          273,
          274,
          275,
          276,
          277,
          279,
          281,
          282,
          287,
          288,
          289,
          290,
          291,
          294,
          295,
          296,
          299,
          300,
          303,
          304,
          305,
          306,
          308,
          309,
          310,
          311,
          313,
          314,
          316,
          319,
          320,
          321,
          322,
          323,
          327,
          328,
          329,
          332,
          335,
          337,
          340,
          341,
          342,
          345,
          346,
          348,
          349,
          351,
          355,
          356,
          357,
          358,
          359,
          360,
          362,
          366,
          369,
          372,
          379,
          381,
          383,
          384,
          385,
          387,
          388,
          389,
          390,
          391,
          393,
          395,
          397,
          400,
          401,
          402,
          403,
          404,
          406,
          407,
          408,
          410,
          411,
          412,
          413,
          414,
          415,
          416,
          418,
          423,
          424,
          425,
          432,
          433,
          436,
          437,
          438,
          440,
          441,
          442,
          443,
          444,
          448,
          449,
          451,
          452,
          453,
          454,
          455,
          456,
          458,
          459,
          460,
          462,
          463,
          465,
          467,
          468,
          470,
          472,
          473,
          474,
          475,
          476,
          477,
          479,
          480,
          482,
          484,
          486,
          487,
          489,
          495,
          497,
          499,
          500,
          502,
          503,
          506,
          507,
          508,
          511,
          512,
          513,
          514,
          515,
          517,
          518,
          519,
          520,
          521,
          523,
          525,
          527,
          529,
          532,
          533,
          534,
          535,
          537,
          540,
          541,
          542,
          543,
          544,
          551,
          552,
          554,
          555,
          556,
          558,
          560,
          562,
          563,
          566,
          570,
          574,
          575,
          577,
          579,
          581,
          584,
          585,
          586,
          587,
          589,
          591,
          593,
          594,
          595,
          599,
          601,
          603,
          604,
          605,
          606,
          607,
          610,
          612,
          614,
          616,
          617,
          622,
          623,
          624,
          625,
          626,
          627,
          628,
          629,
          630,
          631,
          632,
          635,
          637,
          639,
          645,
          647,
          648,
          649,
          653,
          655,
          656,
          657,
          658,
          659,
          660,
          661,
          662,
          663,
          666,
          668,
          669,
          670,
          673,
          674,
          675,
          676,
          678,
          680,
          682,
          683,
          685,
          690,
          691,
          692,
          693,
          695,
          696,
          697,
          699,
          700,
          701,
          705,
          706,
          708,
          709,
          710,
          714,
          715,
          716,
          720,
          721,
          722,
          723,
          726,
          727,
          728,
          730,
          732,
          733,
          734,
          735,
          736,
          738,
          739,
          741,
          742,
          744,
          745,
          746,
          748,
          749,
          750,
          751,
          753,
          754,
          755,
          756,
          758,
          760,
          764,
          765,
          768,
          769,
          770,
          771,
          773,
          774,
          776,
          777,
          778,
          780,
          781,
          782,
          784,
          789,
          795,
          797,
          798,
          799,
          800,
          804,
          811,
          813,
          814,
          815,
          816,
          817,
          820,
          821,
          822,
          824,
          825,
          826,
          827,
          829,
          830,
          831,
          832,
          836,
          837,
          839,
          841,
          842,
          844,
          846,
          847,
          849,
          850,
          853,
          854,
          858,
          861,
          862,
          864,
          865,
          866,
          869,
          872,
          873,
          874,
          876,
          877,
          880,
          883,
          884,
          886,
          887,
          888,
          889,
          890,
          893,
          894,
          895,
          897,
          900,
          903,
          904,
          905,
          908,
          909,
          910,
          911,
          912,
          914,
          915,
          916,
          917,
          918,
          919,
          920,
          923,
          925,
          927,
          930,
          931,
          933,
          934,
          936,
          937,
          938,
          941,
          942,
          944,
          949,
          950,
          951,
          952,
          953,
          954,
          955,
          957,
          959,
          961,
          963,
          964,
          966,
          968,
          969,
          970,
          971,
          972,
          973,
          974,
          975,
          976,
          978,
          979,
          981,
          983,
          984,
          985,
          987,
          988,
          989,
          990,
          991,
          994,
          996,
          997,
          999,
          1000,
          1001,
          1003,
          1004,
          1008,
          1009,
          1010,
          1011,
          1013,
          1015,
          1016,
          1017,
          1019,
          1020,
          1022,
          1023,
          1024,
          1025,
          1028,
          1030,
          1033,
          1034,
          1036,
          1038,
          1039,
          1042,
          1044,
          1047,
          1048,
          1050,
          1052,
          1054,
          1055,
          1056,
          1057,
          1058,
          1059,
          1062,
          1063,
          1064,
          1065,
          1067,
          1068,
          1071,
          1072,
          1073,
          1074,
          1076,
          1077,
          1078,
          1079
        ],
        "nuisance_validation_trials": [
          6,
          9,
          22,
          23,
          25,
          36,
          39,
          47,
          50,
          51,
          62,
          67,
          69,
          73,
          78,
          79,
          80,
          86,
          89,
          91,
          93,
          95,
          99,
          111,
          113,
          118,
          120,
          123,
          125,
          138,
          139,
          149,
          153,
          162,
          166,
          179,
          187,
          191,
          195,
          197,
          199,
          207,
          209,
          211,
          215,
          217,
          225,
          227,
          232,
          257,
          262,
          263,
          272,
          280,
          284,
          286,
          292,
          297,
          315,
          317,
          324,
          330,
          336,
          363,
          365,
          367,
          368,
          370,
          371,
          373,
          375,
          377,
          392,
          405,
          417,
          419,
          421,
          430,
          434,
          439,
          445,
          450,
          464,
          471,
          491,
          492,
          493,
          494,
          501,
          504,
          522,
          526,
          530,
          531,
          536,
          547,
          548,
          550,
          553,
          557,
          569,
          572,
          573,
          590,
          592,
          596,
          597,
          598,
          600,
          602,
          611,
          619,
          621,
          633,
          636,
          694,
          703,
          713,
          717,
          718,
          719,
          752,
          761,
          763,
          767,
          779,
          783,
          788,
          791,
          792,
          802,
          806,
          807,
          828,
          833,
          840,
          845,
          863,
          867,
          868,
          875,
          878,
          879,
          881,
          885,
          902,
          913,
          921,
          928,
          929,
          932,
          940,
          945,
          947,
          977,
          986,
          995,
          1037,
          1040,
          1049,
          1060,
          1066
        ],
        "selection_train_trials": [
          622,
          219,
          1071,
          369,
          44,
          942,
          821,
          402,
          584,
          915,
          938,
          266,
          975,
          520,
          639,
          309,
          49,
          181,
          612,
          88,
          649,
          156,
          110,
          804,
          64,
          738,
          755,
          617,
          151,
          893,
          815,
          506,
          147,
          314,
          969,
          467,
          909,
          163,
          161,
          499,
          222,
          912,
          630,
          706,
          1038,
          355,
          511,
          448,
          692,
          477,
          941,
          911,
          408,
          26,
          497,
          954,
          391,
          952,
          876,
          360,
          184,
          874,
          289,
          744,
          465,
          1062,
          438,
          660,
          575,
          910,
          705,
          959,
          673,
          693,
          624,
          167,
          551,
          919,
          291,
          357,
          552,
          228,
          1020,
          479,
          784,
          83,
          754,
          390,
          473,
          294,
          722,
          972,
          678,
          345,
          735,
          61,
          732,
          963,
          749,
          715,
          773,
          826,
          194,
          983,
          135,
          455,
          746,
          495,
          413,
          507,
          997,
          432,
          248,
          990,
          271,
          470,
          604,
          143,
          574,
          96,
          847,
          415,
          205,
          842,
          1033,
          741,
          21,
          994,
          726,
          24,
          1013,
          542,
          132,
          349,
          537,
          104,
          655,
          208,
          43,
          40,
          29,
          290,
          957,
          1004,
          265,
          342,
          989,
          452,
          389,
          462,
          889,
          383,
          406,
          894,
          521,
          690,
          585,
          1039,
          593,
          16,
          259,
          152,
          760,
          150,
          532,
          105,
          503,
          776,
          873,
          454,
          173,
          865,
          1047,
          903,
          968,
          616,
          90,
          304,
          169,
          329,
          468,
          742,
          385,
          605,
          13,
          904,
          193,
          966,
          937,
          273,
          140,
          71,
          172,
          680,
          351,
          734,
          883,
          124,
          171,
          1065,
          250,
          908,
          182,
          451,
          144,
          1023,
          822,
          218,
          458,
          256,
          820,
          246,
          595,
          52,
          332,
          234,
          1024,
          174,
          517,
          525,
          74,
          366,
          727,
          449,
          563,
          418,
          1001,
          221,
          212,
          800,
          168,
          841,
          157,
          625,
          1059,
          797,
          781,
          126,
          512,
          226,
          277,
          691,
          137,
          697,
          825,
          554,
          32,
          109,
          472,
          444,
          916,
          764,
          1077,
          258,
          513,
          19,
          236,
          323,
          397,
          46,
          599,
          437,
          328,
          730,
          303,
          404,
          107,
          241,
          628,
          1058,
          213,
          676,
          662,
          751,
          340,
          216,
          991,
          155,
          836,
          541,
          117,
          281,
          201,
          178,
          1010,
          770,
          1073,
          534,
          527,
          381,
          837,
          474,
          76,
          56,
          701,
          1017,
          535,
          475,
          587,
          925,
          710,
          463,
          685,
          33,
          544,
          414,
          276,
          518,
          1034,
          279,
          372,
          739,
          177,
          658,
          914,
          442,
          1078,
          489,
          614,
          814,
          661,
          934,
          888,
          675,
          768,
          261,
          186,
          949,
          412,
          476,
          850,
          603,
          669,
          411,
          66,
          106,
          923,
          68,
          540,
          591,
          626,
          944,
          961,
          12,
          866,
          930,
          846,
          560,
          282,
          579,
          1036,
          811,
          623,
          410,
          748,
          917,
          529,
          699,
          933,
          716,
          245,
          577,
          242,
          17,
          533,
          425,
          1009,
          782,
          668,
          436,
          48,
          433,
          1022,
          581,
          59,
          337,
          1063,
          81,
          999,
          416,
          976,
          114,
          566,
          984,
          229,
          645,
          813,
          780,
          647,
          829,
          696,
          844,
          637,
          244,
          951,
          484,
          964,
          133,
          362,
          130,
          714,
          858,
          666,
          635,
          235,
          753,
          839,
          310,
          243,
          955,
          700,
          556,
          41,
          238,
          864,
          831,
          594,
          384,
          648,
          456,
          502,
          1030,
          3,
          42,
          299,
          341,
          131,
          288,
          777,
          94,
          127,
          87,
          146,
          38,
          1016,
          1057,
          260,
          319,
          695,
          223,
          1025,
          185,
          869,
          4,
          769,
          973,
          300,
          453,
          562,
          348,
          321,
          356,
          555,
          607,
          158,
          189,
          10,
          709,
          1008,
          287,
          774,
          733,
          136,
          20,
          1054,
          305,
          53,
          606,
          320,
          237,
          861,
          443,
          1074,
          1067,
          830,
          887,
          816,
          953,
          756,
          170,
          988,
          657,
          129,
          900,
          920,
          1044,
          306,
          849,
          393,
          346,
          72,
          862,
          927,
          682,
          750,
          37,
          1011,
          905,
          656,
          832,
          771,
          102,
          659,
          721,
          1055,
          459,
          854,
          543,
          308,
          441,
          313,
          1072,
          515,
          440,
          974,
          198,
          758,
          121
        ],
        "selection_validation_trials": [
          1068,
          311,
          500,
          558,
          423,
          523,
          424,
          119,
          996,
          1048,
          84,
          210,
          7,
          674,
          295,
          220,
          670,
          936,
          180,
          508,
          799,
          978,
          148,
          63,
          895,
          100,
          890,
          1064,
          274,
          203,
          897,
          981,
          176,
          627,
          387,
          128,
          379,
          388,
          610,
          877,
          116,
          395,
          358,
          1015,
          745,
          1050,
          407,
          1056,
          853,
          0,
          970,
          233,
          886,
          632,
          400,
          708,
          487,
          629,
          254,
          931,
          979,
          663,
          160,
          765,
          460,
          115,
          1076,
          683,
          918,
          631,
          872,
          589,
          723,
          335,
          514,
          586,
          296,
          28,
          482,
          884,
          57,
          159,
          1019,
          720,
          1000,
          275,
          1042,
          154,
          164,
          519,
          1028,
          252,
          971,
          950,
          327,
          401,
          789,
          778,
          1052,
          824,
          98,
          322,
          403,
          1079,
          206,
          827,
          92,
          1003,
          35,
          486,
          987,
          570,
          480,
          165,
          134,
          11,
          985,
          653,
          736,
          601,
          58,
          728,
          798,
          112,
          795,
          269,
          880,
          316,
          817,
          359
        ],
        "context_alpha": 0.1,
        "residualizer_alpha": 0.1
      },
      {
        "fold": 2,
        "nuisance_train_trials": [
          0,
          3,
          4,
          6,
          7,
          9,
          10,
          11,
          13,
          16,
          17,
          20,
          21,
          22,
          23,
          25,
          26,
          28,
          29,
          32,
          33,
          35,
          36,
          37,
          38,
          39,
          42,
          43,
          44,
          46,
          47,
          48,
          49,
          50,
          51,
          52,
          53,
          56,
          59,
          62,
          63,
          66,
          67,
          68,
          69,
          72,
          73,
          76,
          78,
          79,
          80,
          83,
          84,
          86,
          87,
          88,
          89,
          90,
          91,
          92,
          93,
          94,
          95,
          96,
          99,
          100,
          102,
          105,
          106,
          107,
          109,
          110,
          111,
          113,
          115,
          117,
          118,
          120,
          121,
          123,
          125,
          126,
          127,
          128,
          129,
          130,
          133,
          134,
          136,
          137,
          138,
          139,
          144,
          147,
          148,
          149,
          150,
          153,
          154,
          155,
          157,
          158,
          159,
          161,
          162,
          163,
          164,
          165,
          166,
          168,
          169,
          171,
          172,
          173,
          174,
          176,
          178,
          179,
          180,
          181,
          182,
          184,
          185,
          187,
          191,
          193,
          194,
          195,
          197,
          198,
          199,
          201,
          203,
          205,
          206,
          207,
          209,
          210,
          211,
          212,
          213,
          215,
          216,
          217,
          218,
          219,
          220,
          222,
          225,
          226,
          227,
          228,
          229,
          232,
          233,
          234,
          235,
          237,
          238,
          241,
          243,
          245,
          246,
          248,
          250,
          252,
          257,
          258,
          259,
          261,
          262,
          263,
          265,
          266,
          271,
          272,
          273,
          274,
          276,
          277,
          279,
          280,
          281,
          282,
          284,
          286,
          288,
          289,
          290,
          291,
          292,
          294,
          296,
          297,
          299,
          303,
          304,
          305,
          306,
          308,
          309,
          310,
          311,
          313,
          314,
          315,
          316,
          317,
          320,
          321,
          323,
          324,
          328,
          329,
          330,
          332,
          335,
          336,
          337,
          342,
          345,
          346,
          348,
          349,
          351,
          356,
          358,
          359,
          360,
          362,
          363,
          365,
          366,
          367,
          368,
          369,
          370,
          371,
          372,
          373,
          375,
          377,
          379,
          381,
          384,
          385,
          387,
          388,
          389,
          391,
          392,
          393,
          395,
          397,
          400,
          403,
          404,
          405,
          406,
          407,
          408,
          411,
          412,
          413,
          415,
          416,
          417,
          418,
          419,
          421,
          424,
          425,
          430,
          432,
          433,
          434,
          436,
          437,
          438,
          439,
          441,
          442,
          443,
          444,
          445,
          448,
          449,
          450,
          451,
          454,
          455,
          456,
          458,
          459,
          460,
          462,
          464,
          468,
          470,
          471,
          472,
          473,
          474,
          475,
          476,
          477,
          482,
          484,
          486,
          487,
          489,
          491,
          492,
          493,
          494,
          495,
          497,
          500,
          501,
          502,
          503,
          504,
          506,
          507,
          508,
          512,
          513,
          514,
          515,
          517,
          518,
          520,
          521,
          522,
          523,
          526,
          527,
          529,
          530,
          531,
          532,
          533,
          536,
          537,
          540,
          541,
          542,
          543,
          547,
          548,
          550,
          552,
          553,
          554,
          556,
          557,
          558,
          560,
          562,
          563,
          569,
          570,
          572,
          573,
          574,
          575,
          579,
          581,
          584,
          585,
          586,
          587,
          590,
          591,
          592,
          594,
          595,
          596,
          597,
          598,
          599,
          600,
          602,
          603,
          604,
          605,
          606,
          607,
          611,
          616,
          619,
          621,
          622,
          623,
          628,
          629,
          630,
          632,
          633,
          635,
          636,
          637,
          639,
          645,
          647,
          648,
          653,
          656,
          657,
          658,
          659,
          660,
          662,
          666,
          668,
          670,
          673,
          675,
          676,
          678,
          680,
          685,
          691,
          692,
          693,
          694,
          695,
          696,
          697,
          700,
          701,
          703,
          706,
          709,
          710,
          713,
          714,
          715,
          716,
          717,
          718,
          719,
          721,
          723,
          726,
          727,
          730,
          732,
          733,
          734,
          735,
          736,
          739,
          744,
          745,
          746,
          750,
          752,
          753,
          755,
          756,
          758,
          761,
          763,
          764,
          765,
          767,
          769,
          770,
          774,
          776,
          778,
          779,
          780,
          781,
          782,
          783,
          784,
          788,
          789,
          791,
          792,
          795,
          797,
          798,
          800,
          802,
          804,
          806,
          807,
          811,
          813,
          815,
          816,
          820,
          821,
          822,
          824,
          825,
          826,
          827,
          828,
          829,
          830,
          831,
          832,
          833,
          836,
          837,
          839,
          840,
          841,
          842,
          844,
          845,
          846,
          847,
          849,
          850,
          853,
          854,
          858,
          861,
          863,
          866,
          867,
          868,
          872,
          873,
          875,
          876,
          877,
          878,
          879,
          880,
          881,
          883,
          885,
          886,
          887,
          888,
          889,
          890,
          897,
          900,
          902,
          903,
          904,
          910,
          911,
          912,
          913,
          915,
          916,
          919,
          921,
          923,
          925,
          927,
          928,
          929,
          930,
          931,
          932,
          934,
          936,
          940,
          941,
          942,
          944,
          945,
          947,
          949,
          950,
          951,
          952,
          953,
          954,
          955,
          961,
          968,
          970,
          971,
          972,
          974,
          977,
          978,
          981,
          983,
          986,
          987,
          988,
          989,
          990,
          994,
          995,
          999,
          1000,
          1001,
          1003,
          1004,
          1008,
          1009,
          1010,
          1011,
          1013,
          1015,
          1016,
          1017,
          1019,
          1023,
          1024,
          1025,
          1028,
          1030,
          1033,
          1034,
          1036,
          1037,
          1039,
          1040,
          1042,
          1044,
          1048,
          1049,
          1050,
          1052,
          1054,
          1055,
          1056,
          1057,
          1058,
          1059,
          1060,
          1062,
          1064,
          1065,
          1066,
          1067,
          1068,
          1071,
          1072,
          1073,
          1074,
          1076,
          1077,
          1078,
          1079
        ],
        "nuisance_validation_trials": [
          12,
          19,
          24,
          40,
          41,
          57,
          58,
          61,
          64,
          71,
          74,
          81,
          98,
          104,
          112,
          114,
          116,
          119,
          124,
          131,
          132,
          135,
          140,
          143,
          146,
          151,
          152,
          156,
          160,
          167,
          170,
          177,
          186,
          189,
          208,
          221,
          223,
          236,
          242,
          244,
          254,
          256,
          260,
          269,
          275,
          287,
          295,
          300,
          319,
          322,
          327,
          340,
          341,
          355,
          357,
          383,
          390,
          401,
          402,
          410,
          414,
          423,
          440,
          452,
          453,
          463,
          465,
          467,
          479,
          480,
          499,
          511,
          519,
          525,
          534,
          535,
          544,
          551,
          555,
          566,
          577,
          589,
          593,
          601,
          610,
          612,
          614,
          617,
          624,
          625,
          626,
          627,
          631,
          649,
          655,
          661,
          663,
          669,
          674,
          682,
          683,
          690,
          699,
          705,
          708,
          720,
          722,
          728,
          738,
          741,
          742,
          748,
          749,
          751,
          754,
          760,
          768,
          771,
          773,
          777,
          799,
          814,
          817,
          862,
          864,
          865,
          869,
          874,
          884,
          893,
          894,
          895,
          905,
          908,
          909,
          914,
          917,
          918,
          920,
          933,
          937,
          938,
          957,
          959,
          963,
          964,
          966,
          969,
          973,
          975,
          976,
          979,
          984,
          985,
          991,
          996,
          997,
          1020,
          1022,
          1038,
          1047,
          1063
        ],
        "selection_train_trials": [
          56,
          351,
          629,
          113,
          291,
          647,
          272,
          105,
          781,
          780,
          1074,
          605,
          136,
          955,
          162,
          94,
          827,
          824,
          718,
          462,
          1039,
          408,
          1078,
          632,
          391,
          662,
          518,
          197,
          290,
          207,
          1076,
          111,
          125,
          87,
          532,
          556,
          209,
          181,
          599,
          598,
          32,
          776,
          1023,
          89,
          199,
          147,
          493,
          1001,
          562,
          1033,
          829,
          552,
          314,
          17,
          972,
          978,
          213,
          51,
          365,
          212,
          494,
          658,
          815,
          11,
          90,
          405,
          866,
          226,
          540,
          763,
          1062,
          25,
          570,
          203,
          675,
          477,
          297,
          977,
          389,
          1042,
          888,
          736,
          746,
          767,
          157,
          919,
          504,
          501,
          1013,
          990,
          219,
          622,
          986,
          127,
          548,
          406,
          310,
          929,
          789,
          168,
          502,
          507,
          464,
          218,
          95,
          153,
          587,
          69,
          23,
          1000,
          232,
          887,
          286,
          995,
          37,
          397,
          928,
          881,
          222,
          274,
          597,
          277,
          710,
          173,
          883,
          673,
          100,
          590,
          439,
          927,
          1079,
          656,
          800,
          437,
          48,
          294,
          931,
          727,
          536,
          403,
          459,
          292,
          572,
          764,
          970,
          769,
          697,
          138,
          92,
          158,
          791,
          315,
          413,
          424,
          126,
          59,
          288,
          43,
          1048,
          332,
          611,
          1054,
          432,
          404,
          169,
          657,
          79,
          621,
          261,
          491,
          666,
          594,
          129,
          949,
          784,
          637,
          739,
          779,
          521,
          761,
          910,
          500,
          753,
          229,
          795,
          375,
          205,
          35,
          1068,
          585,
          473,
          7,
          22,
          250,
          263,
          981,
          836,
          206,
          575,
          418,
          940,
          178,
          1044,
          868,
          1009,
          6,
          342,
          530,
          557,
          1037,
          719,
          537,
          120,
          329,
          443,
          372,
          1025,
          900,
          1056,
          595,
          668,
          987,
          328,
          185,
          62,
          482,
          774,
          1015,
          994,
          1072,
          822,
          876,
          388,
          289,
          39,
          1024,
          890,
          392,
          165,
          951,
          700,
          547,
          880,
          813,
          411,
          730,
          755,
          46,
          193,
          1034,
          1049,
          282,
          797,
          553,
          346,
          110,
          522,
          778,
          187,
          913,
          831,
          487,
          489,
          1052,
          591,
          953,
          968,
          360,
          989,
          130,
          1036,
          714,
          1017,
          91,
          1058,
          163,
          179,
          154,
          806,
          904,
          541,
          942,
          42,
          999,
          685,
          648,
          515,
          442,
          407,
          123,
          227,
          73,
          476,
          412,
          636,
          237,
          825,
          44,
          385,
          579,
          210,
          445,
          526,
          474,
          80,
          359,
          1030,
          454,
          377,
          820,
          348,
          475,
          947,
          849,
          455,
          954,
          811,
          659,
          370,
          692,
          415,
          107,
          441,
          678,
          215,
          438,
          349,
          53,
          503,
          115,
          379,
          368,
          228,
          804,
          99,
          833,
          450,
          416,
          63,
          470,
          696,
          159,
          875,
          723,
          430,
          844,
          734,
          367,
          782,
          872,
          950,
          241,
          520,
          830,
          543,
          258,
          88,
          49,
          166,
          76,
          121,
          897,
          508,
          68,
          335,
          932,
          873,
          523,
          139,
          512,
          345,
          433,
          600,
          176,
          311,
          715,
          366,
          47,
          533,
          569,
          106,
          744,
          826,
          1067,
          550,
          1016,
          3,
          436,
          419,
          421,
          623,
          128,
          792,
          944,
          148,
          923,
          961,
          284,
          602,
          93,
          134,
          495,
          36,
          425,
          330,
          38,
          839,
          945,
          281,
          33,
          788,
          417,
          371,
          133,
          847,
          280,
          1060,
          603,
          1065,
          458,
          842,
          1071,
          670,
          850,
          1064,
          492,
          384,
          635,
          184,
          941,
          180,
          305,
          1011,
          653,
          1055,
          915,
          194,
          921,
          259,
          529,
          886,
          172,
          693,
          1073,
          257,
          144,
          912,
          798,
          952,
          680,
          195,
          936,
          279,
          745,
          846,
          313,
          531,
          299,
          225,
          721,
          363,
          161,
          592,
          878,
          304,
          596,
          316,
          879,
          96,
          861,
          117,
          233,
          837,
          885,
          0,
          716,
          66,
          752,
          863,
          434,
          234,
          703,
          276,
          709,
          574,
          903,
          303,
          216,
          29,
          1059,
          28,
          765,
          67,
          358,
          756,
          448,
          16,
          262,
          807,
          717,
          182,
          845,
          83,
          1010,
          21,
          246,
          118,
          198,
          449,
          235,
          1019,
          456,
          395,
          732,
          20,
          630,
          211,
          451
        ],
        "selection_validation_trials": [
          770,
          296,
          137,
          400,
          701,
          52,
          971,
          604,
          72,
          586,
          694,
          468,
          513,
          733,
          320,
          645,
          988,
          877,
          1050,
          217,
          4,
          853,
          13,
          816,
          783,
          220,
          387,
          581,
          1040,
          381,
          26,
          514,
          1028,
          484,
          676,
          273,
          155,
          109,
          527,
          1057,
          840,
          164,
          149,
          584,
          50,
          1008,
          323,
          362,
          393,
          934,
          558,
          828,
          265,
          639,
          497,
          841,
          911,
          271,
          554,
          248,
          10,
          726,
          706,
          245,
          308,
          444,
          983,
          78,
          925,
          337,
          691,
          306,
          243,
          9,
          150,
          238,
          735,
          1003,
          84,
          1004,
          309,
          821,
          606,
          317,
          633,
          336,
          266,
          889,
          916,
          472,
          802,
          542,
          324,
          171,
          607,
          628,
          560,
          902,
          832,
          102,
          486,
          356,
          471,
          373,
          201,
          573,
          321,
          854,
          616,
          1066,
          750,
          86,
          713,
          1077,
          563,
          619,
          369,
          974,
          174,
          506,
          867,
          695,
          252,
          660,
          930,
          517,
          460,
          758,
          858,
          191
        ],
        "context_alpha": 0.1,
        "residualizer_alpha": 0.1
      },
      {
        "fold": 3,
        "nuisance_train_trials": [
          0,
          6,
          9,
          10,
          11,
          12,
          17,
          19,
          20,
          21,
          22,
          23,
          24,
          25,
          29,
          32,
          33,
          35,
          36,
          38,
          39,
          40,
          41,
          42,
          43,
          44,
          46,
          47,
          49,
          50,
          51,
          53,
          57,
          58,
          59,
          61,
          62,
          64,
          66,
          67,
          68,
          69,
          71,
          72,
          73,
          74,
          76,
          78,
          79,
          80,
          81,
          86,
          87,
          88,
          89,
          90,
          91,
          92,
          93,
          95,
          98,
          99,
          102,
          104,
          105,
          106,
          109,
          110,
          111,
          112,
          113,
          114,
          116,
          117,
          118,
          119,
          120,
          121,
          123,
          124,
          125,
          127,
          128,
          129,
          130,
          131,
          132,
          133,
          134,
          135,
          136,
          137,
          138,
          139,
          140,
          143,
          144,
          146,
          149,
          151,
          152,
          153,
          154,
          156,
          159,
          160,
          161,
          162,
          164,
          166,
          167,
          169,
          170,
          171,
          172,
          173,
          174,
          176,
          177,
          178,
          179,
          180,
          181,
          182,
          184,
          185,
          186,
          187,
          189,
          191,
          195,
          197,
          198,
          199,
          201,
          203,
          205,
          207,
          208,
          209,
          211,
          212,
          213,
          215,
          217,
          219,
          220,
          221,
          222,
          223,
          225,
          226,
          227,
          228,
          229,
          232,
          235,
          236,
          237,
          238,
          242,
          244,
          245,
          246,
          252,
          254,
          256,
          257,
          259,
          260,
          262,
          263,
          269,
          271,
          272,
          275,
          276,
          279,
          280,
          281,
          282,
          284,
          286,
          287,
          289,
          290,
          292,
          294,
          295,
          296,
          297,
          299,
          300,
          305,
          306,
          308,
          309,
          310,
          311,
          313,
          314,
          315,
          316,
          317,
          319,
          321,
          322,
          323,
          324,
          327,
          329,
          330,
          335,
          336,
          337,
          340,
          341,
          346,
          348,
          349,
          351,
          355,
          357,
          358,
          362,
          363,
          365,
          366,
          367,
          368,
          369,
          370,
          371,
          373,
          375,
          377,
          379,
          381,
          383,
          385,
          387,
          388,
          389,
          390,
          392,
          393,
          397,
          400,
          401,
          402,
          403,
          404,
          405,
          406,
          407,
          408,
          410,
          413,
          414,
          415,
          416,
          417,
          419,
          421,
          423,
          425,
          430,
          432,
          433,
          434,
          436,
          437,
          439,
          440,
          443,
          444,
          445,
          448,
          449,
          450,
          451,
          452,
          453,
          454,
          456,
          460,
          462,
          463,
          464,
          465,
          467,
          468,
          471,
          472,
          474,
          476,
          477,
          479,
          480,
          484,
          487,
          491,
          492,
          493,
          494,
          495,
          497,
          499,
          501,
          502,
          503,
          504,
          507,
          508,
          511,
          512,
          513,
          517,
          518,
          519,
          521,
          522,
          523,
          525,
          526,
          527,
          529,
          530,
          531,
          532,
          533,
          534,
          535,
          536,
          540,
          541,
          542,
          543,
          544,
          547,
          548,
          550,
          551,
          552,
          553,
          554,
          555,
          556,
          557,
          558,
          566,
          569,
          572,
          573,
          574,
          575,
          577,
          579,
          581,
          584,
          586,
          589,
          590,
          591,
          592,
          593,
          594,
          596,
          597,
          598,
          599,
          600,
          601,
          602,
          603,
          605,
          606,
          607,
          610,
          611,
          612,
          614,
          616,
          617,
          619,
          621,
          624,
          625,
          626,
          627,
          630,
          631,
          632,
          633,
          635,
          636,
          637,
          639,
          649,
          653,
          655,
          657,
          659,
          660,
          661,
          663,
          666,
          669,
          670,
          674,
          675,
          676,
          678,
          680,
          682,
          683,
          690,
          691,
          692,
          694,
          696,
          697,
          699,
          700,
          701,
          703,
          705,
          706,
          708,
          709,
          710,
          713,
          714,
          715,
          717,
          718,
          719,
          720,
          722,
          723,
          726,
          728,
          732,
          734,
          735,
          736,
          738,
          739,
          741,
          742,
          744,
          745,
          748,
          749,
          750,
          751,
          752,
          754,
          755,
          756,
          758,
          760,
          761,
          763,
          764,
          765,
          767,
          768,
          769,
          771,
          773,
          774,
          776,
          777,
          779,
          780,
          781,
          783,
          784,
          788,
          789,
          791,
          792,
          795,
          798,
          799,
          800,
          802,
          804,
          806,
          807,
          811,
          813,
          814,
          815,
          817,
          821,
          824,
          826,
          827,
          828,
          829,
          830,
          832,
          833,
          837,
          839,
          840,
          841,
          842,
          844,
          845,
          846,
          847,
          849,
          853,
          854,
          861,
          862,
          863,
          864,
          865,
          866,
          867,
          868,
          869,
          872,
          874,
          875,
          876,
          878,
          879,
          880,
          881,
          884,
          885,
          886,
          888,
          889,
          890,
          893,
          894,
          895,
          897,
          900,
          902,
          903,
          904,
          905,
          908,
          909,
          911,
          912,
          913,
          914,
          916,
          917,
          918,
          919,
          920,
          921,
          925,
          928,
          929,
          930,
          931,
          932,
          933,
          934,
          937,
          938,
          940,
          942,
          945,
          947,
          949,
          950,
          952,
          955,
          957,
          959,
          961,
          963,
          964,
          966,
          968,
          969,
          971,
          972,
          973,
          974,
          975,
          976,
          977,
          979,
          981,
          984,
          985,
          986,
          987,
          988,
          990,
          991,
          995,
          996,
          997,
          1001,
          1003,
          1009,
          1010,
          1013,
          1016,
          1017,
          1019,
          1020,
          1022,
          1023,
          1024,
          1025,
          1028,
          1034,
          1037,
          1038,
          1039,
          1040,
          1044,
          1047,
          1048,
          1049,
          1050,
          1052,
          1054,
          1055,
          1057,
          1058,
          1059,
          1060,
          1062,
          1063,
          1064,
          1066,
          1068,
          1071,
          1074,
          1076,
          1077,
          1078,
          1079
        ],
        "nuisance_validation_trials": [
          3,
          4,
          7,
          13,
          16,
          26,
          28,
          37,
          48,
          52,
          56,
          63,
          83,
          84,
          94,
          96,
          100,
          107,
          115,
          126,
          147,
          148,
          150,
          155,
          157,
          158,
          163,
          165,
          168,
          193,
          194,
          206,
          210,
          216,
          218,
          233,
          234,
          241,
          243,
          248,
          250,
          258,
          261,
          265,
          266,
          273,
          274,
          277,
          288,
          291,
          303,
          304,
          320,
          328,
          332,
          342,
          345,
          356,
          359,
          360,
          372,
          384,
          391,
          395,
          411,
          412,
          418,
          424,
          438,
          441,
          442,
          455,
          458,
          459,
          470,
          473,
          475,
          482,
          486,
          489,
          500,
          506,
          514,
          515,
          520,
          537,
          560,
          562,
          563,
          570,
          585,
          587,
          595,
          604,
          622,
          623,
          628,
          629,
          645,
          647,
          648,
          656,
          658,
          662,
          668,
          673,
          685,
          693,
          695,
          716,
          721,
          727,
          730,
          733,
          746,
          753,
          770,
          778,
          782,
          797,
          816,
          820,
          822,
          825,
          831,
          836,
          850,
          858,
          873,
          877,
          883,
          887,
          910,
          915,
          923,
          927,
          936,
          941,
          944,
          951,
          953,
          954,
          970,
          978,
          983,
          989,
          994,
          999,
          1000,
          1004,
          1008,
          1011,
          1015,
          1030,
          1033,
          1036,
          1042,
          1056,
          1065,
          1067,
          1072,
          1073
        ],
        "selection_train_trials": [
          449,
          932,
          220,
          614,
          890,
          282,
          529,
          573,
          401,
          1052,
          754,
          295,
          601,
          232,
          513,
          800,
          402,
          1060,
          701,
          814,
          39,
          525,
          596,
          421,
          236,
          542,
          1076,
          135,
          44,
          102,
          530,
          884,
          925,
          474,
          868,
          1022,
          139,
          79,
          977,
          511,
          811,
          260,
          279,
          149,
          480,
          616,
          817,
          533,
          575,
          203,
          290,
          550,
          207,
          392,
          375,
          463,
          319,
          176,
          238,
          598,
          717,
          1058,
          947,
          1009,
          581,
          736,
          523,
          1054,
          109,
          607,
          519,
          692,
          749,
          769,
          756,
          691,
          327,
          869,
          1050,
          211,
          433,
          29,
          821,
          417,
          829,
          916,
          709,
          611,
          555,
          975,
          437,
          1062,
          723,
          385,
          159,
          229,
          938,
          419,
          452,
          791,
          1037,
          167,
          306,
          675,
          92,
          227,
          635,
          93,
          226,
          59,
          527,
          861,
          322,
          215,
          696,
          554,
          879,
          750,
          50,
          815,
          504,
          902,
          405,
          840,
          191,
          501,
          479,
          160,
          35,
          630,
          863,
          1066,
          72,
          189,
          472,
          299,
          368,
          1077,
          335,
          280,
          949,
          881,
          833,
          929,
          732,
          760,
          1047,
          1013,
          497,
          752,
          1034,
          1048,
          492,
          178,
          931,
          434,
          700,
          119,
          512,
          254,
          653,
          1055,
          824,
          875,
          627,
          934,
          660,
          174,
          127,
          358,
          114,
          872,
          765,
          661,
          885,
          1016,
          117,
          177,
          161,
          381,
          357,
          244,
          156,
          316,
          789,
          844,
          436,
          963,
          32,
          377,
          799,
          694,
          584,
          73,
          735,
          476,
          911,
          311,
          242,
          904,
          355,
          25,
          491,
          952,
          1003,
          903,
          1079,
          43,
          764,
          973,
          1063,
          1001,
          862,
          99,
          269,
          407,
          930,
          969,
          173,
          795,
          828,
          714,
          540,
          124,
          988,
          920,
          169,
          1057,
          1020,
          125,
          779,
          1023,
          518,
          738,
          450,
          366,
          558,
          742,
          348,
          780,
          937,
          66,
          755,
          443,
          706,
          586,
          120,
          440,
          51,
          917,
          454,
          1044,
          71,
          569,
          146,
          710,
          19,
          453,
          340,
          867,
          373,
          726,
          895,
          517,
          62,
          878,
          89,
          572,
          632,
          768,
          972,
          886,
          827,
          451,
          263,
          414,
          445,
          1040,
          933,
          21,
          413,
          423,
          548,
          713,
          362,
          521,
          47,
          574,
          593,
          432,
          425,
          287,
          41,
          776,
          12,
          802,
          865,
          128,
          371,
          104,
          715,
          849,
          846,
          751,
          467,
          719,
          908,
          599,
          987,
          739,
          182,
          773,
          217,
          64,
          964,
          310,
          116,
          281,
          297,
          184,
          337,
          195,
          657,
          945,
          462,
          171,
          669,
          323,
          708,
          76,
          88,
          893,
          676,
          798,
          9,
          393,
          222,
          471,
          389,
          309,
          990,
          367,
          1028,
          143,
          813,
          966,
          774,
          633,
          58,
          484,
          185,
          991,
          262,
          985,
          624,
          296,
          837,
          166,
          591,
          365,
          874,
          314,
          136,
          880,
          961,
          406,
          854,
          397,
          522,
          257,
          465,
          138,
          703,
          284,
          153,
          1024,
          448,
          579,
          225,
          38,
          621,
          600,
          942,
          589,
          659,
          959,
          86,
          666,
          400,
          663,
          1064,
          235,
          617,
          410,
          78,
          464,
          783,
          603,
          557,
          379,
          67,
          674,
          162,
          503,
          928,
          547,
          208,
          69,
          718,
          209,
          363,
          919,
          95,
          494,
          889,
          388,
          594,
          370,
          995,
          68,
          605,
          744,
          981,
          761,
          140,
          544,
          728,
          979,
          792,
          197,
          186,
          508,
          105,
          866,
          683,
          460,
          1078,
          1039,
          590,
          610,
          121,
          308,
          597,
          531,
          152,
          487,
          246,
          502,
          697,
          276,
          788,
          329,
          841,
          151,
          20,
          408,
          201,
          830,
          771,
          894,
          53,
          341,
          10,
          6,
          997,
          950,
          606,
          24,
          259,
          971,
          305,
          625,
          349,
          430,
          46,
          905,
          577,
          682,
          134,
          351,
          313,
          346,
          495,
          123,
          133,
          864,
          804,
          541,
          456,
          57,
          636,
          705,
          40,
          289,
          477,
          912,
          914,
          404,
          842,
          49,
          839,
          748,
          112,
          1010,
          324,
          106,
          199,
          271,
          90,
          213,
          256,
          219,
          81,
          918,
          154,
          566,
          722,
          252
        ],
        "selection_validation_trials": [
          741,
          294,
          493,
          132,
          144,
          940,
          129,
          526,
          763,
          1049,
          113,
          228,
          87,
          98,
          130,
          543,
          639,
          111,
          968,
          172,
          181,
          110,
          847,
          292,
          699,
          758,
          974,
          468,
          164,
          532,
          80,
          11,
          602,
          22,
          806,
          535,
          245,
          212,
          957,
          275,
          888,
          286,
          592,
          619,
          897,
          734,
          1017,
          637,
          649,
          33,
          626,
          845,
          36,
          1059,
          383,
          179,
          91,
          690,
          745,
          552,
          131,
          655,
          321,
          955,
          416,
          336,
          1071,
          221,
          170,
          984,
          670,
          330,
          74,
          553,
          369,
          986,
          499,
          556,
          118,
          976,
          680,
          900,
          826,
          439,
          612,
          317,
          23,
          720,
          784,
          17,
          1019,
          137,
          781,
          223,
          300,
          1074,
          272,
          415,
          996,
          237,
          390,
          315,
          187,
          507,
          205,
          534,
          42,
          631,
          444,
          551,
          853,
          777,
          921,
          832,
          387,
          767,
          536,
          1038,
          180,
          909,
          1025,
          1068,
          198,
          807,
          403,
          61,
          0,
          913,
          678,
          876
        ],
        "context_alpha": 0.1,
        "residualizer_alpha": 0.1
      },
      {
        "fold": 4,
        "nuisance_train_trials": [
          0,
          3,
          4,
          6,
          7,
          9,
          12,
          13,
          16,
          19,
          21,
          22,
          23,
          24,
          25,
          26,
          28,
          29,
          32,
          35,
          36,
          37,
          38,
          39,
          40,
          41,
          42,
          43,
          44,
          46,
          47,
          48,
          49,
          50,
          51,
          52,
          56,
          57,
          58,
          59,
          61,
          62,
          63,
          64,
          67,
          68,
          69,
          71,
          73,
          74,
          78,
          79,
          80,
          81,
          83,
          84,
          86,
          87,
          89,
          90,
          91,
          93,
          94,
          95,
          96,
          98,
          99,
          100,
          104,
          107,
          109,
          110,
          111,
          112,
          113,
          114,
          115,
          116,
          118,
          119,
          120,
          123,
          124,
          125,
          126,
          127,
          128,
          130,
          131,
          132,
          133,
          134,
          135,
          138,
          139,
          140,
          143,
          144,
          146,
          147,
          148,
          149,
          150,
          151,
          152,
          153,
          154,
          155,
          156,
          157,
          158,
          160,
          162,
          163,
          165,
          166,
          167,
          168,
          170,
          173,
          177,
          179,
          180,
          182,
          186,
          187,
          189,
          191,
          193,
          194,
          195,
          197,
          198,
          199,
          205,
          206,
          207,
          208,
          209,
          210,
          211,
          212,
          213,
          215,
          216,
          217,
          218,
          220,
          221,
          222,
          223,
          225,
          227,
          232,
          233,
          234,
          235,
          236,
          237,
          238,
          241,
          242,
          243,
          244,
          248,
          250,
          252,
          254,
          256,
          257,
          258,
          259,
          260,
          261,
          262,
          263,
          265,
          266,
          269,
          271,
          272,
          273,
          274,
          275,
          276,
          277,
          279,
          280,
          284,
          286,
          287,
          288,
          289,
          291,
          292,
          294,
          295,
          297,
          300,
          303,
          304,
          305,
          306,
          315,
          317,
          319,
          320,
          321,
          322,
          323,
          324,
          327,
          328,
          330,
          332,
          336,
          337,
          340,
          341,
          342,
          345,
          355,
          356,
          357,
          358,
          359,
          360,
          363,
          365,
          366,
          367,
          368,
          369,
          370,
          371,
          372,
          373,
          375,
          377,
          379,
          383,
          384,
          389,
          390,
          391,
          392,
          395,
          397,
          401,
          402,
          403,
          405,
          406,
          407,
          408,
          410,
          411,
          412,
          414,
          416,
          417,
          418,
          419,
          421,
          423,
          424,
          425,
          430,
          433,
          434,
          436,
          438,
          439,
          440,
          441,
          442,
          443,
          445,
          450,
          451,
          452,
          453,
          455,
          456,
          458,
          459,
          462,
          463,
          464,
          465,
          467,
          468,
          470,
          471,
          473,
          474,
          475,
          476,
          479,
          480,
          482,
          484,
          486,
          487,
          489,
          491,
          492,
          493,
          494,
          495,
          499,
          500,
          501,
          502,
          504,
          506,
          508,
          511,
          513,
          514,
          515,
          517,
          518,
          519,
          520,
          521,
          522,
          523,
          525,
          526,
          529,
          530,
          531,
          532,
          533,
          534,
          535,
          536,
          537,
          541,
          543,
          544,
          547,
          548,
          550,
          551,
          552,
          553,
          555,
          557,
          560,
          562,
          563,
          566,
          569,
          570,
          572,
          573,
          575,
          577,
          579,
          581,
          584,
          585,
          587,
          589,
          590,
          592,
          593,
          595,
          596,
          597,
          598,
          599,
          600,
          601,
          602,
          604,
          605,
          606,
          607,
          610,
          611,
          612,
          614,
          616,
          617,
          619,
          621,
          622,
          623,
          624,
          625,
          626,
          627,
          628,
          629,
          631,
          632,
          633,
          635,
          636,
          639,
          645,
          647,
          648,
          649,
          655,
          656,
          658,
          659,
          661,
          662,
          663,
          668,
          669,
          673,
          674,
          682,
          683,
          685,
          690,
          692,
          693,
          694,
          695,
          696,
          699,
          700,
          701,
          703,
          705,
          708,
          710,
          713,
          715,
          716,
          717,
          718,
          719,
          720,
          721,
          722,
          726,
          727,
          728,
          730,
          732,
          733,
          734,
          738,
          739,
          741,
          742,
          745,
          746,
          748,
          749,
          750,
          751,
          752,
          753,
          754,
          755,
          758,
          760,
          761,
          763,
          765,
          767,
          768,
          769,
          770,
          771,
          773,
          774,
          777,
          778,
          779,
          781,
          782,
          783,
          788,
          789,
          791,
          792,
          795,
          797,
          799,
          802,
          806,
          807,
          811,
          814,
          815,
          816,
          817,
          820,
          822,
          824,
          825,
          827,
          828,
          830,
          831,
          832,
          833,
          836,
          837,
          840,
          841,
          845,
          846,
          847,
          850,
          853,
          854,
          858,
          862,
          863,
          864,
          865,
          867,
          868,
          869,
          872,
          873,
          874,
          875,
          877,
          878,
          879,
          881,
          883,
          884,
          885,
          887,
          889,
          893,
          894,
          895,
          897,
          900,
          902,
          904,
          905,
          908,
          909,
          910,
          911,
          913,
          914,
          915,
          917,
          918,
          919,
          920,
          921,
          923,
          927,
          928,
          929,
          930,
          931,
          932,
          933,
          936,
          937,
          938,
          940,
          941,
          942,
          944,
          945,
          947,
          949,
          951,
          952,
          953,
          954,
          957,
          959,
          963,
          964,
          966,
          968,
          969,
          970,
          971,
          972,
          973,
          974,
          975,
          976,
          977,
          978,
          979,
          983,
          984,
          985,
          986,
          987,
          989,
          991,
          994,
          995,
          996,
          997,
          999,
          1000,
          1004,
          1008,
          1009,
          1010,
          1011,
          1013,
          1015,
          1017,
          1020,
          1022,
          1023,
          1028,
          1030,
          1033,
          1034,
          1036,
          1037,
          1038,
          1039,
          1040,
          1042,
          1047,
          1048,
          1049,
          1056,
          1057,
          1059,
          1060,
          1062,
          1063,
          1064,
          1065,
          1066,
          1067,
          1072,
          1073,
          1078,
          1079
        ],
        "nuisance_validation_trials": [
          10,
          11,
          17,
          20,
          33,
          53,
          66,
          72,
          76,
          88,
          92,
          102,
          105,
          106,
          117,
          121,
          129,
          136,
          137,
          159,
          161,
          164,
          169,
          171,
          172,
          174,
          176,
          178,
          181,
          184,
          185,
          201,
          203,
          219,
          226,
          228,
          229,
          245,
          246,
          281,
          282,
          290,
          296,
          299,
          308,
          309,
          310,
          311,
          313,
          314,
          316,
          329,
          335,
          346,
          348,
          349,
          351,
          362,
          381,
          385,
          387,
          388,
          393,
          400,
          404,
          413,
          415,
          432,
          437,
          444,
          448,
          449,
          454,
          460,
          472,
          477,
          497,
          503,
          507,
          512,
          527,
          540,
          542,
          554,
          556,
          558,
          574,
          586,
          591,
          594,
          603,
          630,
          637,
          653,
          657,
          660,
          666,
          670,
          675,
          676,
          678,
          680,
          691,
          697,
          706,
          709,
          714,
          723,
          735,
          736,
          744,
          756,
          764,
          776,
          780,
          784,
          798,
          800,
          804,
          813,
          821,
          826,
          829,
          839,
          842,
          844,
          849,
          861,
          866,
          876,
          880,
          886,
          888,
          890,
          903,
          912,
          916,
          925,
          934,
          950,
          955,
          961,
          981,
          988,
          990,
          1001,
          1003,
          1016,
          1019,
          1024,
          1025,
          1044,
          1050,
          1052,
          1054,
          1055,
          1058,
          1068,
          1071,
          1074,
          1076,
          1077
        ],
        "selection_train_trials": [
          814,
          96,
          900,
          587,
          986,
          562,
          730,
          947,
          845,
          170,
          491,
          462,
          274,
          570,
          263,
          408,
          865,
          754,
          548,
          734,
          40,
          683,
          32,
          530,
          783,
          585,
          67,
          1017,
          807,
          631,
          773,
          1059,
          306,
          424,
          616,
          392,
          317,
          69,
          931,
          577,
          1066,
          193,
          795,
          143,
          968,
          1063,
          610,
          534,
          131,
          830,
          199,
          889,
          300,
          412,
          260,
          974,
          1049,
          973,
          1079,
          1009,
          403,
          29,
          12,
          7,
          746,
          872,
          6,
          716,
          110,
          710,
          897,
          645,
          227,
          941,
          99,
          78,
          208,
          360,
          286,
          389,
          621,
          788,
          817,
          910,
          701,
          321,
          547,
          237,
          279,
          847,
          86,
          46,
          463,
          692,
          742,
          1062,
          111,
          94,
          205,
          840,
          109,
          233,
          685,
          112,
          1039,
          658,
          626,
          442,
          536,
          91,
          1060,
          705,
          846,
          537,
          473,
          942,
          90,
          265,
          999,
          275,
          881,
          258,
          357,
          337,
          323,
          584,
          294,
          421,
          850,
          1015,
          867,
          1047,
          93,
          147,
          223,
          552,
          690,
          720,
          162,
          508,
          222,
          511,
          526,
          595,
          152,
          345,
          216,
          523,
          269,
          579,
          43,
          261,
          971,
          969,
          235,
          1034,
          629,
          593,
          71,
          377,
          359,
          452,
          100,
          738,
          1020,
          414,
          765,
          954,
          56,
          917,
          468,
          745,
          81,
          197,
          250,
          453,
          416,
          752,
          276,
          195,
          236,
          167,
          19,
          124,
          913,
          919,
          831,
          553,
          220,
          755,
          61,
          194,
          529,
          484,
          157,
          858,
          763,
          662,
          624,
          894,
          187,
          480,
          118,
          1028,
          217,
          841,
          797,
          126,
          456,
          328,
          304,
          419,
          209,
          440,
          425,
          811,
          995,
          257,
          957,
          853,
          327,
          778,
          87,
          342,
          225,
          977,
          694,
          699,
          874,
          1078,
          1048,
          895,
          234,
          150,
          438,
          663,
          271,
          423,
          451,
          600,
          751,
          531,
          370,
          340,
          825,
          280,
          0,
          632,
          173,
          1000,
          915,
          749,
          433,
          238,
          557,
          130,
          878,
          401,
          733,
          119,
          513,
          923,
          873,
          499,
          373,
          1073,
          295,
          135,
          760,
          355,
          718,
          661,
          24,
          700,
          563,
          467,
          113,
          649,
          206,
          708,
          132,
          47,
          116,
          884,
          639,
          515,
          945,
          599,
          406,
          365,
          833,
          601,
          619,
          391,
          575,
          875,
          252,
          363,
          384,
          445,
          656,
          869,
          985,
          439,
          37,
          682,
          155,
          555,
          292,
          535,
          976,
          471,
          139,
          827,
          614,
          210,
          243,
          655,
          319,
          297,
          369,
          669,
          177,
          768,
          696,
          125,
          371,
          502,
          51,
          868,
          95,
          1023,
          918,
          997,
          163,
          465,
          633,
          1057,
          984,
          358,
          673,
          284,
          1004,
          501,
          379,
          911,
          35,
          277,
          289,
          902,
          63,
          532,
          674,
          930,
          837,
          154,
          26,
          525,
          622,
          479,
          211,
          991,
          443,
          62,
          927,
          635,
          322,
          1037,
          59,
          42,
          722,
          761,
          474,
          936,
          25,
          628,
          1067,
          1042,
          774,
          149,
          341,
          994,
          520,
          74,
          315,
          464,
          979,
          80,
          450,
          146,
          893,
          905,
          769,
          182,
          1010,
          758,
          459,
          356,
          983,
          84,
          951,
          213,
          607,
          543,
          1022,
          368,
          921,
          611,
          179,
          1038,
          605,
          52,
          168,
          21,
          375,
          569,
          470,
          36,
          978,
          779,
          822,
          703,
          397,
          332,
          402,
          493,
          791,
          489,
          908,
          728,
          598,
          944,
          627,
          180,
          596,
          166,
          560,
          589,
          928,
          367,
          659,
          713,
          551,
          887,
          120,
          771,
          500,
          320,
          904,
          242,
          262,
          144,
          514,
          482,
          115,
          189,
          288,
          879,
          572,
          748,
          938,
          770,
          98,
          9,
          123,
          695,
          1064,
          953,
          16,
          114,
          590,
          863,
          989,
          410,
          89,
          495,
          802,
          612,
          79,
          259,
          750,
          272,
          625,
          41,
          57,
          726,
          727,
          186,
          1030,
          436,
          617,
          940,
          434,
          963,
          492,
          877,
          494,
          920,
          287,
          366,
          739,
          64,
          832,
          777,
          198,
          885,
          767,
          517,
          914,
          418,
          73,
          128,
          372,
          592,
          83,
          824,
          3,
          475
        ],
        "selection_validation_trials": [
          996,
          606,
          862,
          732,
          153,
          854,
          291,
          966,
          248,
          133,
          330,
          1008,
          820,
          799,
          1065,
          156,
          604,
          573,
          48,
          717,
          44,
          221,
          390,
          58,
          721,
          815,
          970,
          486,
          127,
          23,
          806,
          602,
          987,
          1033,
          39,
          544,
          273,
          504,
          140,
          68,
          933,
          959,
          909,
          648,
          256,
          254,
          668,
          518,
          1072,
          836,
          521,
          864,
          597,
          949,
          22,
          134,
          693,
          782,
          13,
          158,
          581,
          165,
          411,
          407,
          506,
          753,
          455,
          816,
          430,
          244,
          719,
          232,
          566,
          107,
          1013,
          972,
          952,
          975,
          1036,
          28,
          38,
          395,
          458,
          519,
          212,
          151,
          441,
          647,
          303,
          191,
          550,
          336,
          148,
          828,
          623,
          241,
          715,
          937,
          932,
          417,
          636,
          324,
          541,
          883,
          160,
          266,
          522,
          781,
          487,
          929,
          104,
          383,
          1040,
          741,
          1011,
          789,
          533,
          476,
          218,
          49,
          138,
          405,
          964,
          215,
          207,
          305,
          50,
          1056,
          4,
          792
        ],
        "context_alpha": 0.1,
        "residualizer_alpha": 0.1
      }
    ]
  },
  "residual_selection_audit": [
    {
      "selection_mode": "pipeline_nested",
      "selection_seed": 20261027,
      "selected_alpha": 10000.0,
      "scores": {
        "0.1": [
          0.13490048879392352,
          0.12475172782598187,
          0.1706331375028138
        ],
        "1.0": [
          0.13491177640061008,
          0.12476632564788454,
          0.17064216548045522
        ],
        "10.0": [
          0.13502439957143628,
          0.12491200594692813,
          0.17073221258793786
        ],
        "100.0": [
          0.1361257443463682,
          0.12633947858258032,
          0.17160979526907116
        ],
        "1000.0": [
          0.14499899252197496,
          0.13808146811956645,
          0.17842417517123232
        ],
        "10000.0": [
          0.15567652099178197,
          0.16029822296434093,
          0.17736645467647702
        ],
        "100000.0": [
          0.061630130733461685,
          0.06684644349813285,
          0.06695908334180654
        ]
      },
      "folds": [
        {
          "fold": 0,
          "training_trials": [
            3,
            4,
            6,
            7,
            9,
            11,
            12,
            13,
            16,
            17,
            19,
            20,
            21,
            22,
            23,
            24,
            25,
            28,
            29,
            32,
            33,
            35,
            36,
            37,
            38,
            39,
            40,
            41,
            43,
            46,
            47,
            48,
            50,
            51,
            52,
            53,
            57,
            58,
            61,
            62,
            63,
            67,
            68,
            69,
            71,
            72,
            73,
            76,
            78,
            80,
            86,
            87,
            88,
            90,
            92,
            94,
            95,
            96,
            99,
            102,
            104,
            105,
            106,
            107,
            110,
            111,
            115,
            117,
            118,
            120,
            121,
            123,
            125,
            126,
            127,
            132,
            133,
            134,
            135,
            136,
            137,
            138,
            139,
            144,
            146,
            147,
            148,
            150,
            151,
            153,
            154,
            157,
            160,
            162,
            163,
            165,
            166,
            168,
            170,
            171,
            172,
            173,
            174,
            177,
            178,
            179,
            180,
            182,
            187,
            189,
            193,
            194,
            199,
            203,
            205,
            207,
            208,
            209,
            212,
            215,
            216,
            217,
            218,
            220,
            221,
            222,
            223,
            225,
            227,
            229,
            232,
            233,
            234,
            235,
            236,
            241,
            242,
            244,
            246,
            252,
            254,
            256,
            257,
            258,
            259,
            261,
            263,
            265,
            271,
            272,
            274,
            275,
            276,
            277,
            279,
            281,
            282,
            284,
            287,
            290,
            292,
            295,
            297,
            299,
            303,
            304,
            308,
            309,
            310,
            313,
            316,
            317,
            319,
            320,
            321,
            322,
            324,
            328,
            329,
            330,
            332,
            335,
            336,
            337,
            340,
            341,
            342,
            345,
            346,
            348,
            349,
            351,
            359,
            363,
            365,
            366,
            367,
            368,
            369,
            372,
            373,
            375,
            381,
            383,
            384,
            385,
            388,
            391,
            393,
            395,
            397,
            400,
            401,
            403,
            404,
            405,
            406,
            408,
            410,
            412,
            414,
            416,
            419,
            424,
            425,
            430,
            436,
            437,
            439,
            440,
            441,
            442,
            443,
            444,
            445,
            448,
            450,
            451,
            453,
            454,
            455,
            456,
            458,
            459,
            460,
            463,
            467,
            468,
            472,
            473,
            474,
            475,
            477,
            484,
            487,
            492,
            493,
            495,
            497,
            499,
            502,
            506,
            508,
            515,
            517,
            518,
            520,
            521,
            522,
            523,
            529,
            530,
            531,
            532,
            533,
            534,
            537,
            540,
            541,
            542,
            543,
            544,
            547,
            548,
            552,
            553,
            557,
            562,
            563,
            566,
            569,
            570,
            573,
            574,
            575,
            577,
            581,
            584,
            585,
            586,
            587,
            589,
            590,
            591,
            592,
            594,
            595,
            596,
            597,
            598,
            599,
            600,
            601,
            603,
            605,
            606,
            607,
            610,
            611,
            612,
            616,
            617,
            619,
            622,
            624,
            625,
            626,
            628,
            630,
            632,
            636,
            637,
            645,
            647,
            648,
            655,
            656,
            657,
            658,
            659,
            660,
            661,
            663,
            668,
            670,
            674,
            676,
            678,
            682,
            683,
            685,
            690,
            691,
            692,
            693,
            694,
            695,
            700,
            701,
            705,
            706,
            708,
            709,
            710,
            713,
            714,
            715,
            717,
            720,
            721,
            722,
            723,
            727,
            728,
            730,
            732,
            733,
            734,
            738,
            739,
            741,
            742,
            744,
            745,
            746,
            748,
            749,
            751,
            753,
            754,
            755,
            756,
            758,
            760,
            761,
            763,
            764,
            765,
            768,
            770,
            771,
            773,
            774,
            777,
            778,
            779,
            781,
            783,
            784,
            789,
            791,
            792,
            797,
            798,
            799,
            800,
            802,
            804,
            807,
            813,
            816,
            821,
            822,
            826,
            827,
            829,
            831,
            832,
            833,
            836,
            837,
            839,
            840,
            841,
            844,
            845,
            846,
            847,
            849,
            850,
            853,
            854,
            863,
            864,
            866,
            872,
            873,
            875,
            876,
            877,
            878,
            879,
            880,
            883,
            887,
            888,
            893,
            894,
            895,
            902,
            903,
            908,
            909,
            911,
            912,
            913,
            914,
            915,
            916,
            921,
            923,
            925,
            927,
            930,
            933,
            936,
            937,
            938,
            941,
            942,
            944,
            945,
            947,
            951,
            952,
            954,
            957,
            959,
            963,
            964,
            968,
            969,
            970,
            971,
            972,
            973,
            974,
            975,
            976,
            981,
            983,
            986,
            987,
            990,
            994,
            995,
            997,
            999,
            1000,
            1004,
            1009,
            1010,
            1013,
            1016,
            1017,
            1020,
            1023,
            1024,
            1025,
            1028,
            1030,
            1034,
            1036,
            1037,
            1038,
            1042,
            1047,
            1048,
            1049,
            1056,
            1057,
            1058,
            1059,
            1062,
            1066,
            1068,
            1071,
            1072,
            1073,
            1076
          ],
          "validation_trials": [
            0,
            10,
            26,
            42,
            44,
            49,
            56,
            59,
            64,
            66,
            74,
            79,
            81,
            83,
            84,
            89,
            91,
            93,
            98,
            100,
            109,
            112,
            113,
            114,
            116,
            119,
            124,
            128,
            129,
            130,
            131,
            140,
            143,
            149,
            152,
            155,
            156,
            158,
            159,
            161,
            164,
            167,
            169,
            176,
            181,
            184,
            185,
            186,
            191,
            195,
            197,
            198,
            201,
            206,
            210,
            211,
            213,
            219,
            226,
            228,
            237,
            238,
            243,
            245,
            248,
            250,
            260,
            262,
            266,
            269,
            273,
            280,
            286,
            288,
            289,
            291,
            294,
            296,
            300,
            305,
            306,
            311,
            314,
            315,
            323,
            327,
            355,
            356,
            357,
            358,
            360,
            362,
            370,
            371,
            377,
            379,
            387,
            389,
            390,
            392,
            402,
            407,
            411,
            413,
            415,
            417,
            418,
            421,
            423,
            432,
            433,
            434,
            438,
            449,
            452,
            462,
            464,
            465,
            470,
            471,
            476,
            479,
            480,
            482,
            486,
            489,
            491,
            494,
            500,
            501,
            503,
            504,
            507,
            511,
            512,
            513,
            514,
            519,
            525,
            526,
            527,
            535,
            536,
            550,
            551,
            554,
            555,
            556,
            558,
            560,
            572,
            579,
            593,
            602,
            604,
            614,
            621,
            623,
            627,
            629,
            631,
            633,
            635,
            639,
            649,
            653,
            662,
            666,
            669,
            673,
            675,
            680,
            696,
            697,
            699,
            703,
            716,
            718,
            719,
            726,
            735,
            736,
            750,
            752,
            767,
            769,
            776,
            780,
            782,
            788,
            795,
            806,
            811,
            814,
            815,
            817,
            820,
            824,
            825,
            828,
            830,
            842,
            858,
            861,
            862,
            865,
            867,
            868,
            869,
            874,
            881,
            884,
            885,
            886,
            889,
            890,
            897,
            900,
            904,
            905,
            910,
            917,
            918,
            919,
            920,
            928,
            929,
            931,
            932,
            934,
            940,
            949,
            950,
            953,
            955,
            961,
            966,
            977,
            978,
            979,
            984,
            985,
            988,
            989,
            991,
            996,
            1001,
            1003,
            1008,
            1011,
            1015,
            1019,
            1022,
            1033,
            1039,
            1040,
            1044,
            1050,
            1052,
            1054,
            1055,
            1060,
            1063,
            1064,
            1065,
            1067,
            1074,
            1077,
            1078,
            1079
          ],
          "nuisance_crossfit_seed": 20262027,
          "final_nuisance_selection_seed": 20262077,
          "final_nuisance_selection_train": [
            317,
            611,
            133,
            28,
            153,
            738,
            179,
            271,
            714,
            78,
            994,
            468,
            38,
            894,
            502,
            521,
            670,
            866,
            708,
            942,
            86,
            363,
            372,
            115,
            448,
            694,
            345,
            1000,
            1057,
            117,
            144,
            826,
            997,
            52,
            136,
            7,
            755,
            194,
            1009,
            499,
            135,
            121,
            972,
            215,
            41,
            76,
            451,
            944,
            1025,
            748,
            259,
            180,
            437,
            854,
            791,
            359,
            24,
            619,
            970,
            385,
            1020,
            172,
            205,
            221,
            981,
            515,
            163,
            617,
            909,
            557,
            964,
            973,
            3,
            727,
            244,
            523,
            971,
            656,
            1071,
            416,
            12,
            68,
            137,
            746,
            393,
            764,
            92,
            94,
            47,
            774,
            257,
            400,
            395,
            319,
            365,
            986,
            540,
            265,
            587,
            216,
            915,
            660,
            381,
            595,
            120,
            1048,
            995,
            281,
            839,
            71,
            139,
            534,
            584,
            974,
            208,
            1066,
            147,
            335,
            43,
            258,
            624,
            945,
            373,
            700,
            146,
            261,
            647,
            203,
            459,
            888,
            628,
            412,
            340,
            72,
            111,
            607,
            425,
            492,
            883,
            436,
            605,
            321,
            616,
            976,
            845,
            178,
            168,
            177,
            134,
            822,
            35,
            484,
            444,
            182,
            952,
            450,
            279,
            207,
            236,
            983,
            827,
            474,
            229,
            1017,
            410,
            330,
            831,
            963,
            1024,
            563,
            154,
            105,
            69,
            25,
            36,
            601,
            284,
            309,
            53,
            170,
            292,
            606,
            58,
            522,
            936,
            187,
            873,
            733,
            419,
            721,
            1072,
            693,
            1058,
            836,
            366,
            234,
            458,
            912,
            4,
            1038,
            123,
            876,
            1056,
            171,
            472,
            11,
            744,
            1030,
            138,
            367,
            19,
            532,
            225,
            566,
            223,
            341,
            959,
            295,
            779,
            348,
            287,
            760,
            310,
            297,
            552,
            383,
            160,
            913,
            668,
            916,
            720,
            275,
            349,
            39,
            691,
            63,
            846,
            728,
            657,
            290,
            537,
            637,
            9,
            715,
            921,
            778,
            322,
            29,
            1068,
            23,
            441,
            990,
            745,
            456,
            16,
            893,
            957,
            923,
            655,
            763,
            497,
            62,
            21,
            575,
            902,
            96,
            577,
            847,
            880,
            51,
            706,
            493,
            598,
            622,
            233,
            487,
            734,
            209,
            632,
            717,
            594,
            887,
            430,
            574,
            246,
            569,
            369,
            792,
            1073,
            908,
            841,
            610,
            46,
            585,
            933,
            110,
            406,
            408,
            443,
            927,
            162,
            676,
            951,
            723,
            1036,
            220,
            875,
            678,
            863,
            758,
            770,
            403,
            553,
            235,
            495,
            520,
            833,
            88,
            460,
            722,
            166,
            174,
            316,
            599,
            878,
            612,
            189,
            463,
            20,
            324,
            199,
            272,
            401,
            800,
            783,
            872,
            954,
            303,
            710,
            222,
            850,
            467,
            276,
            591,
            802,
            232,
            969,
            853,
            1049,
            690,
            342,
            102,
            151,
            90,
            821,
            148,
            132,
            424,
            663,
            173,
            67,
            709,
            442,
            829,
            477,
            547,
            508,
            548,
            849,
            95,
            914,
            648,
            193,
            659,
            840,
            80,
            937,
            404,
            597,
            414,
            282,
            813,
            692,
            987,
            626,
            445,
            1076,
            22,
            388,
            37,
            440,
            87,
            804,
            930,
            506,
            277,
            531,
            784,
            254,
            368,
            454,
            685,
            941,
            473,
            346,
            975,
            999,
            313,
            570,
            799,
            165,
            925,
            453,
            256,
            807,
            590,
            683,
            405,
            391,
            106,
            530,
            375,
            242,
            227,
            125,
            263,
            1016,
            630,
            217,
            600,
            50,
            661
          ],
          "final_nuisance_selection_validation": [
            150,
            126,
            765,
            1034,
            1010,
            573,
            877,
            517,
            518,
            304,
            351,
            751,
            739,
            695,
            57,
            749,
            274,
            332,
            592,
            674,
            32,
            797,
            682,
            544,
            581,
            1037,
            1023,
            1013,
            212,
            844,
            218,
            879,
            337,
            99,
            596,
            533,
            589,
            299,
            397,
            658,
            732,
            17,
            832,
            118,
            713,
            1059,
            730,
            40,
            13,
            529,
            475,
            1004,
            701,
            789,
            636,
            1047,
            543,
            768,
            1028,
            384,
            771,
            48,
            895,
            798,
            603,
            241,
            864,
            756,
            127,
            107,
            1062,
            968,
            336,
            439,
            541,
            73,
            61,
            33,
            781,
            6,
            754,
            320,
            542,
            328,
            938,
            742,
            761,
            252,
            816,
            741,
            586,
            903,
            308,
            562,
            705,
            773,
            455,
            1042,
            157,
            947,
            911,
            753,
            645,
            625,
            104,
            777,
            837,
            329
          ],
          "context_alpha": 0.1,
          "residualizer_alpha": 0.1,
          "nuisance_scopes": [
            {
              "fold": 0,
              "nuisance_train_trials": [
                4,
                6,
                7,
                11,
                12,
                13,
                17,
                21,
                22,
                23,
                25,
                28,
                29,
                32,
                33,
                35,
                36,
                37,
                39,
                41,
                43,
                47,
                51,
                52,
                57,
                58,
                61,
                62,
                63,
                68,
                69,
                71,
                72,
                73,
                76,
                78,
                80,
                87,
                88,
                90,
                92,
                95,
                96,
                99,
                102,
                105,
                110,
                111,
                115,
                118,
                121,
                125,
                126,
                127,
                132,
                133,
                134,
                135,
                136,
                137,
                138,
                139,
                146,
                147,
                148,
                151,
                153,
                154,
                157,
                162,
                163,
                165,
                166,
                168,
                170,
                171,
                173,
                174,
                177,
                178,
                179,
                180,
                182,
                189,
                193,
                194,
                199,
                203,
                205,
                207,
                208,
                209,
                212,
                215,
                216,
                217,
                218,
                220,
                221,
                222,
                223,
                225,
                227,
                229,
                232,
                233,
                234,
                236,
                241,
                244,
                246,
                252,
                254,
                256,
                258,
                259,
                261,
                265,
                272,
                274,
                275,
                276,
                277,
                279,
                281,
                284,
                287,
                290,
                295,
                297,
                299,
                303,
                304,
                308,
                309,
                310,
                313,
                316,
                317,
                319,
                320,
                321,
                322,
                328,
                329,
                330,
                335,
                336,
                337,
                340,
                341,
                345,
                348,
                351,
                359,
                363,
                365,
                366,
                367,
                369,
                372,
                373,
                375,
                381,
                383,
                384,
                385,
                388,
                391,
                393,
                400,
                401,
                403,
                404,
                406,
                410,
                412,
                424,
                425,
                430,
                437,
                439,
                440,
                441,
                442,
                443,
                444,
                450,
                453,
                454,
                455,
                456,
                458,
                459,
                463,
                467,
                468,
                472,
                473,
                474,
                477,
                484,
                492,
                493,
                495,
                497,
                502,
                506,
                515,
                517,
                518,
                520,
                521,
                522,
                523,
                530,
                531,
                533,
                534,
                537,
                540,
                541,
                542,
                543,
                547,
                552,
                553,
                557,
                562,
                563,
                569,
                570,
                573,
                574,
                575,
                577,
                581,
                584,
                585,
                586,
                587,
                589,
                590,
                591,
                594,
                597,
                598,
                599,
                600,
                601,
                603,
                606,
                607,
                610,
                612,
                617,
                619,
                622,
                624,
                625,
                626,
                637,
                645,
                647,
                648,
                656,
                657,
                659,
                660,
                661,
                668,
                670,
                674,
                676,
                678,
                682,
                685,
                690,
                692,
                693,
                694,
                695,
                700,
                701,
                705,
                706,
                708,
                709,
                710,
                713,
                714,
                715,
                717,
                720,
                721,
                722,
                723,
                727,
                728,
                732,
                733,
                734,
                738,
                742,
                744,
                745,
                746,
                748,
                751,
                753,
                754,
                755,
                756,
                758,
                763,
                764,
                768,
                770,
                771,
                774,
                777,
                778,
                779,
                783,
                784,
                789,
                792,
                797,
                798,
                802,
                804,
                807,
                816,
                822,
                826,
                827,
                829,
                833,
                836,
                837,
                839,
                840,
                841,
                845,
                846,
                849,
                850,
                853,
                854,
                863,
                864,
                866,
                873,
                875,
                876,
                877,
                878,
                880,
                883,
                887,
                888,
                894,
                895,
                902,
                903,
                908,
                909,
                912,
                913,
                914,
                915,
                916,
                921,
                923,
                925,
                927,
                930,
                933,
                936,
                938,
                941,
                942,
                944,
                945,
                947,
                952,
                954,
                957,
                959,
                963,
                964,
                968,
                969,
                970,
                971,
                972,
                973,
                974,
                975,
                976,
                981,
                983,
                986,
                987,
                990,
                994,
                995,
                997,
                999,
                1000,
                1009,
                1013,
                1016,
                1017,
                1023,
                1024,
                1025,
                1028,
                1034,
                1037,
                1038,
                1047,
                1049,
                1056,
                1057,
                1058,
                1059,
                1062,
                1068,
                1072,
                1073,
                1076
              ],
              "nuisance_validation_trials": [
                3,
                9,
                16,
                19,
                20,
                24,
                38,
                40,
                46,
                48,
                50,
                53,
                67,
                86,
                94,
                104,
                106,
                107,
                117,
                120,
                123,
                144,
                150,
                160,
                172,
                187,
                235,
                242,
                257,
                263,
                271,
                282,
                292,
                324,
                332,
                342,
                346,
                349,
                368,
                395,
                397,
                405,
                408,
                414,
                416,
                419,
                436,
                445,
                448,
                451,
                460,
                475,
                487,
                499,
                508,
                529,
                532,
                544,
                548,
                566,
                592,
                595,
                596,
                605,
                611,
                616,
                628,
                630,
                632,
                636,
                655,
                658,
                663,
                683,
                691,
                730,
                739,
                741,
                749,
                760,
                761,
                765,
                773,
                781,
                791,
                799,
                800,
                813,
                821,
                831,
                832,
                844,
                847,
                872,
                879,
                893,
                911,
                937,
                951,
                1004,
                1010,
                1020,
                1030,
                1036,
                1042,
                1048,
                1066,
                1071
              ],
              "selection_train_trials": [
                597,
                1034,
                522,
                531,
                182,
                797,
                444,
                771,
                840,
                751,
                971,
                322,
                921,
                973,
                216,
                637,
                523,
                178,
                883,
                682,
                136,
                215,
                410,
                1016,
                157,
                864,
                246,
                938,
                492,
                722,
                706,
                179,
                134,
                876,
                151,
                165,
                450,
                88,
                43,
                125,
                1000,
                577,
                11,
                841,
                406,
                645,
                388,
                888,
                456,
                261,
                952,
                598,
                284,
                299,
                35,
                168,
                41,
                746,
                833,
                80,
                515,
                403,
                383,
                887,
                281,
                121,
                533,
                600,
                328,
                441,
                720,
                1037,
                4,
                313,
                506,
                275,
                329,
                734,
                6,
                310,
                774,
                272,
                316,
                163,
                1076,
                468,
                530,
                987,
                745,
                586,
                880,
                570,
                701,
                477,
                17,
                589,
                748,
                90,
                345,
                942,
                912,
                968,
                348,
                1059,
                133,
                733,
                148,
                626,
                981,
                999,
                309,
                68,
                12,
                562,
                463,
                105,
                802,
                827,
                599,
                147,
                37,
                203,
                732,
                822,
                126,
                171,
                591,
                944,
                295,
                51,
                763,
                71,
                217,
                552,
                474,
                553,
                685,
                1062,
                455,
                194,
                52,
                947,
                853,
                607,
                33,
                547,
                290,
                849,
                256,
                807,
                668,
                617,
                678,
                789,
                363,
                118,
                584,
                873,
                690,
                454,
                7,
                755,
                1025,
                367,
                384,
                62,
                826,
                1072,
                1057,
                768,
                404,
                850,
                21,
                738,
                1058,
                936,
                232,
                1073,
                459,
                622,
                304,
                341,
                472,
                225,
                676,
                385,
                199,
                137,
                721,
                930,
                603,
                606,
                713,
                708,
                321,
                723,
                660,
                212,
                625,
                87,
                903,
                453,
                252,
                1023,
                975,
                177,
                1047,
                274,
                537,
                846,
                777,
                424,
                659,
                976,
                727,
                430,
                573,
                193,
                340,
                784,
                569,
                587,
                656,
                222,
                110,
                915,
                63,
                758,
                458,
                73,
                914,
                162,
                624,
                590,
                913,
                320,
                254,
                401,
                601,
                902,
                845,
                205,
                854,
                945,
                393,
                366,
                92,
                372,
                709,
                804,
                770,
                259,
                375,
                670,
                728,
                39,
                575,
                220,
                69,
                221,
                233,
                693,
                594,
                753,
                47,
                359,
                983,
                972,
                32,
                714,
                166,
                297,
                139,
                381,
                1013,
                336,
                36,
                502,
                990,
                717,
                236,
                1028,
                959,
                425,
                497,
                58,
                520,
                563,
                308,
                442,
                154,
                400,
                941,
                138,
                279,
                1049,
                440,
                189,
                908,
                276,
                227,
                925,
                439,
                692,
                878,
                1038,
                610,
                742,
                174,
                923,
                369,
                710,
                28,
                265,
                319,
                234,
                700,
                437,
                816,
                585,
                517,
                612,
                218,
                964,
                207,
                783,
                76,
                895,
                829,
                493,
                337,
                994,
                173,
                792,
                744,
                839,
                778,
                72,
                223,
                102,
                877,
                61,
                969,
                916,
                779
              ],
              "selection_validation_trials": [
                111,
                229,
                351,
                756,
                894,
                581,
                647,
                705,
                153,
                25,
                521,
                933,
                412,
                473,
                574,
                648,
                365,
                208,
                557,
                132,
                1017,
                146,
                209,
                99,
                518,
                170,
                1009,
                484,
                997,
                957,
                863,
                22,
                909,
                317,
                715,
                29,
                534,
                974,
                540,
                986,
                543,
                1056,
                927,
                542,
                23,
                13,
                1024,
                674,
                78,
                954,
                619,
                335,
                837,
                303,
                661,
                995,
                180,
                875,
                241,
                764,
                541,
                798,
                495,
                443,
                135,
                1068,
                277,
                657,
                244,
                695,
                115,
                467,
                57,
                754,
                127,
                330,
                970,
                95,
                373,
                836,
                287,
                963,
                258,
                391,
                694,
                96,
                866
              ],
              "context_alpha": 0.1,
              "residualizer_alpha": 0.1
            },
            {
              "fold": 1,
              "nuisance_train_trials": [
                3,
                4,
                6,
                7,
                9,
                11,
                12,
                13,
                16,
                17,
                19,
                20,
                23,
                24,
                25,
                28,
                29,
                32,
                33,
                36,
                37,
                38,
                40,
                41,
                43,
                46,
                48,
                50,
                51,
                52,
                53,
                57,
                58,
                61,
                63,
                67,
                71,
                72,
                73,
                76,
                78,
                80,
                86,
                88,
                90,
                92,
                94,
                95,
                99,
                102,
                104,
                105,
                106,
                107,
                111,
                115,
                117,
                118,
                120,
                121,
                123,
                125,
                127,
                133,
                134,
                135,
                137,
                139,
                144,
                146,
                148,
                150,
                151,
                154,
                157,
                160,
                162,
                163,
                165,
                166,
                168,
                171,
                172,
                174,
                177,
                178,
                179,
                187,
                193,
                194,
                199,
                203,
                205,
                207,
                208,
                209,
                212,
                217,
                221,
                222,
                225,
                227,
                229,
                232,
                235,
                236,
                242,
                244,
                252,
                256,
                257,
                258,
                261,
                263,
                265,
                271,
                272,
                274,
                275,
                276,
                277,
                279,
                281,
                282,
                284,
                292,
                295,
                297,
                299,
                304,
                308,
                309,
                316,
                321,
                322,
                324,
                328,
                329,
                330,
                332,
                335,
                336,
                337,
                340,
                342,
                345,
                346,
                349,
                351,
                359,
                363,
                365,
                367,
                368,
                372,
                373,
                375,
                381,
                384,
                388,
                393,
                395,
                397,
                400,
                401,
                403,
                405,
                406,
                408,
                410,
                412,
                414,
                416,
                419,
                424,
                425,
                430,
                436,
                437,
                439,
                440,
                441,
                442,
                445,
                448,
                450,
                451,
                453,
                455,
                456,
                458,
                460,
                463,
                467,
                472,
                474,
                475,
                477,
                487,
                493,
                495,
                497,
                499,
                502,
                508,
                515,
                517,
                518,
                522,
                523,
                529,
                530,
                531,
                532,
                533,
                537,
                540,
                541,
                542,
                543,
                544,
                548,
                552,
                562,
                563,
                566,
                569,
                574,
                575,
                581,
                584,
                585,
                586,
                587,
                590,
                591,
                592,
                595,
                596,
                599,
                601,
                603,
                605,
                606,
                610,
                611,
                612,
                616,
                617,
                619,
                622,
                624,
                625,
                626,
                628,
                630,
                632,
                636,
                637,
                645,
                648,
                655,
                656,
                657,
                658,
                659,
                660,
                663,
                674,
                678,
                682,
                683,
                685,
                691,
                695,
                700,
                701,
                705,
                706,
                708,
                709,
                710,
                713,
                714,
                715,
                717,
                720,
                722,
                727,
                728,
                730,
                732,
                734,
                738,
                739,
                741,
                742,
                744,
                745,
                746,
                748,
                749,
                751,
                753,
                754,
                755,
                756,
                758,
                760,
                761,
                763,
                764,
                765,
                768,
                770,
                771,
                773,
                774,
                777,
                778,
                779,
                781,
                783,
                789,
                791,
                792,
                797,
                798,
                799,
                800,
                802,
                804,
                807,
                813,
                821,
                826,
                827,
                829,
                831,
                832,
                833,
                836,
                839,
                840,
                841,
                844,
                845,
                846,
                847,
                849,
                850,
                853,
                854,
                864,
                872,
                873,
                875,
                876,
                878,
                879,
                880,
                883,
                888,
                893,
                894,
                895,
                902,
                903,
                908,
                909,
                911,
                912,
                913,
                916,
                921,
                923,
                927,
                930,
                933,
                937,
                941,
                942,
                944,
                945,
                947,
                951,
                952,
                957,
                959,
                963,
                968,
                969,
                970,
                971,
                972,
                973,
                974,
                976,
                981,
                983,
                990,
                994,
                995,
                997,
                1000,
                1004,
                1009,
                1010,
                1013,
                1016,
                1017,
                1020,
                1023,
                1024,
                1025,
                1030,
                1034,
                1036,
                1037,
                1038,
                1042,
                1048,
                1049,
                1056,
                1057,
                1059,
                1062,
                1066,
                1068,
                1071,
                1072,
                1076
              ],
              "nuisance_validation_trials": [
                21,
                22,
                35,
                39,
                47,
                62,
                68,
                69,
                87,
                96,
                110,
                126,
                132,
                136,
                138,
                147,
                153,
                170,
                173,
                180,
                182,
                189,
                215,
                216,
                218,
                220,
                223,
                233,
                234,
                241,
                246,
                254,
                259,
                287,
                290,
                303,
                310,
                313,
                317,
                319,
                320,
                341,
                348,
                366,
                369,
                383,
                385,
                391,
                404,
                443,
                444,
                454,
                459,
                468,
                473,
                484,
                492,
                506,
                520,
                521,
                534,
                547,
                553,
                557,
                570,
                573,
                577,
                589,
                594,
                597,
                598,
                600,
                607,
                647,
                661,
                668,
                670,
                676,
                690,
                692,
                693,
                694,
                721,
                723,
                733,
                784,
                816,
                822,
                837,
                863,
                866,
                877,
                887,
                914,
                915,
                925,
                936,
                938,
                954,
                964,
                975,
                986,
                987,
                999,
                1028,
                1047,
                1058,
                1073
              ],
              "selection_train_trials": [
                739,
                139,
                284,
                945,
                994,
                970,
                710,
                543,
                332,
                257,
                160,
                281,
                973,
                52,
                1036,
                244,
                590,
                151,
                460,
                691,
                477,
                626,
                395,
                117,
                235,
                562,
                115,
                134,
                405,
                3,
                41,
                73,
                111,
                831,
                756,
                678,
                88,
                592,
                135,
                888,
                416,
                748,
                165,
                43,
                408,
                121,
                1049,
                388,
                764,
                71,
                316,
                351,
                410,
                533,
                321,
                295,
                732,
                515,
                755,
                222,
                645,
                221,
                63,
                453,
                495,
                430,
                636,
                78,
                445,
                880,
                397,
                441,
                563,
                779,
                902,
                12,
                802,
                630,
                125,
                569,
                655,
                9,
                624,
                792,
                38,
                168,
                610,
                304,
                983,
                777,
                683,
                701,
                971,
                758,
                340,
                90,
                1066,
                33,
                789,
                46,
                1038,
                709,
                146,
                846,
                104,
                99,
                232,
                532,
                1037,
                911,
                853,
                1023,
                1072,
                1004,
                368,
                632,
                908,
                225,
                682,
                601,
                508,
                94,
                741,
                367,
                894,
                840,
                878,
                203,
                448,
                797,
                660,
                474,
                595,
                947,
                154,
                717,
                657,
                728,
                95,
                804,
                412,
                930,
                722,
                1016,
                199,
                715,
                903,
                242,
                105,
                1076,
                299,
                833,
                282,
                895,
                974,
                832,
                952,
                783,
                744,
                271,
                517,
                923,
                587,
                265,
                174,
                854,
                217,
                32,
                872,
                829,
                17,
                584,
                753,
                455,
                157,
                86,
                120,
                596,
                29,
                92,
                258,
                127,
                800,
                309,
                997,
                706,
                1034,
                375,
                674,
                730,
                118,
                72,
                611,
                419,
                942,
                337,
                24,
                1000,
                261,
                256,
                695,
                497,
                48,
                148,
                770,
                401,
                921,
                162,
                187,
                1048,
                705,
                472,
                575,
                1057,
                363,
                133,
                57,
                1068,
                25,
                530,
                137,
                734,
                541,
                37,
                1042,
                463,
                941,
                591,
                845,
                742,
                144,
                384,
                713,
                1010,
                768,
                229,
                542,
                605,
                6,
                944,
                53,
                324,
                612,
                171,
                456,
                80,
                765,
                879,
                308,
                393,
                876,
                746,
                523,
                625,
                540,
                637,
                414,
                585,
                893,
                883,
                193,
                106,
                875,
                1071,
                178,
                976,
                487,
                209,
                406,
                67,
                656,
                912,
                102,
                236,
                20,
                685,
                292,
                451,
                1013,
                172,
                909,
                791,
                439,
                763,
                761,
                381,
                177,
                981,
                36,
                552,
                1059,
                628,
                574,
                279,
                163,
                760,
                212,
                13,
                40,
                467,
                322,
                1024,
                616,
                194,
                400,
                959,
                458,
                4,
                424,
                440,
                150,
                658,
                346,
                436,
                342,
                841,
                28,
                1009,
                937,
                372,
                619,
                617,
                544,
                957,
                425,
                916,
                963,
                107,
                799,
                807,
                606,
                933,
                603,
                61,
                365,
                599,
                7,
                548,
                359,
                751,
                836,
                437,
                864,
                51,
                1030
              ],
              "selection_validation_trials": [
                499,
                275,
                1025,
                990,
                827,
                586,
                518,
                274,
                749,
                19,
                968,
                773,
                1056,
                566,
                1062,
                972,
                774,
                23,
                781,
                329,
                50,
                927,
                738,
                349,
                700,
                826,
                951,
                1017,
                821,
                166,
                16,
                493,
                622,
                708,
                913,
                648,
                659,
                847,
                581,
                531,
                745,
                873,
                798,
                714,
                813,
                276,
                839,
                208,
                754,
                771,
                227,
                403,
                58,
                720,
                76,
                179,
                335,
                442,
                844,
                529,
                778,
                450,
                522,
                849,
                345,
                207,
                969,
                537,
                336,
                1020,
                328,
                850,
                502,
                663,
                11,
                277,
                205,
                263,
                330,
                297,
                373,
                272,
                727,
                475,
                252,
                995,
                123
              ],
              "context_alpha": 0.1,
              "residualizer_alpha": 0.1
            },
            {
              "fold": 2,
              "nuisance_train_trials": [
                3,
                4,
                7,
                9,
                11,
                16,
                19,
                20,
                21,
                22,
                24,
                28,
                29,
                35,
                36,
                38,
                39,
                40,
                41,
                43,
                46,
                47,
                48,
                50,
                52,
                53,
                57,
                58,
                61,
                62,
                63,
                67,
                68,
                69,
                71,
                73,
                78,
                80,
                86,
                87,
                88,
                92,
                94,
                95,
                96,
                99,
                102,
                104,
                106,
                107,
                110,
                111,
                115,
                117,
                120,
                123,
                125,
                126,
                127,
                132,
                134,
                135,
                136,
                137,
                138,
                144,
                147,
                148,
                150,
                153,
                154,
                157,
                160,
                162,
                163,
                165,
                168,
                170,
                171,
                172,
                173,
                174,
                177,
                178,
                180,
                182,
                187,
                189,
                193,
                199,
                203,
                205,
                207,
                208,
                209,
                215,
                216,
                218,
                220,
                221,
                222,
                223,
                225,
                227,
                229,
                233,
                234,
                235,
                236,
                241,
                242,
                244,
                246,
                252,
                254,
                256,
                257,
                258,
                259,
                261,
                263,
                271,
                275,
                276,
                282,
                284,
                287,
                290,
                292,
                303,
                304,
                308,
                309,
                310,
                313,
                316,
                317,
                319,
                320,
                321,
                324,
                329,
                330,
                332,
                335,
                336,
                337,
                341,
                342,
                345,
                346,
                348,
                349,
                359,
                365,
                366,
                368,
                369,
                372,
                373,
                375,
                381,
                383,
                384,
                385,
                391,
                393,
                395,
                397,
                400,
                401,
                404,
                405,
                408,
                410,
                412,
                414,
                416,
                419,
                424,
                425,
                430,
                436,
                437,
                439,
                441,
                442,
                443,
                444,
                445,
                448,
                451,
                453,
                454,
                456,
                458,
                459,
                460,
                467,
                468,
                472,
                473,
                475,
                477,
                484,
                487,
                492,
                493,
                497,
                499,
                502,
                506,
                508,
                515,
                518,
                520,
                521,
                522,
                523,
                529,
                530,
                532,
                534,
                537,
                540,
                541,
                542,
                543,
                544,
                547,
                548,
                552,
                553,
                557,
                562,
                566,
                570,
                573,
                574,
                575,
                577,
                581,
                585,
                586,
                587,
                589,
                590,
                592,
                594,
                595,
                596,
                597,
                598,
                600,
                601,
                603,
                605,
                607,
                610,
                611,
                616,
                617,
                622,
                624,
                625,
                626,
                628,
                630,
                632,
                636,
                647,
                648,
                655,
                656,
                657,
                658,
                661,
                663,
                668,
                670,
                674,
                676,
                682,
                683,
                685,
                690,
                691,
                692,
                693,
                694,
                695,
                700,
                701,
                706,
                710,
                713,
                714,
                715,
                717,
                721,
                722,
                723,
                727,
                728,
                730,
                733,
                734,
                739,
                741,
                742,
                745,
                746,
                748,
                749,
                756,
                760,
                761,
                763,
                764,
                765,
                770,
                773,
                774,
                778,
                779,
                781,
                783,
                784,
                789,
                791,
                792,
                799,
                800,
                802,
                804,
                807,
                813,
                816,
                821,
                822,
                831,
                832,
                833,
                836,
                837,
                840,
                841,
                844,
                845,
                846,
                847,
                853,
                854,
                863,
                864,
                866,
                872,
                873,
                875,
                877,
                879,
                883,
                887,
                888,
                893,
                894,
                895,
                902,
                909,
                911,
                913,
                914,
                915,
                916,
                923,
                925,
                927,
                930,
                936,
                937,
                938,
                941,
                942,
                945,
                947,
                951,
                952,
                954,
                957,
                963,
                964,
                968,
                969,
                970,
                971,
                972,
                973,
                975,
                976,
                986,
                987,
                994,
                995,
                999,
                1000,
                1004,
                1010,
                1013,
                1016,
                1017,
                1020,
                1023,
                1024,
                1025,
                1028,
                1030,
                1034,
                1036,
                1037,
                1038,
                1042,
                1047,
                1048,
                1056,
                1057,
                1058,
                1059,
                1066,
                1071,
                1072,
                1073,
                1076
              ],
              "nuisance_validation_trials": [
                6,
                12,
                13,
                17,
                23,
                25,
                32,
                33,
                37,
                51,
                72,
                76,
                90,
                105,
                118,
                121,
                133,
                139,
                146,
                151,
                166,
                179,
                194,
                212,
                217,
                232,
                265,
                272,
                274,
                277,
                279,
                281,
                295,
                297,
                299,
                322,
                328,
                340,
                351,
                363,
                367,
                388,
                403,
                406,
                440,
                450,
                455,
                463,
                474,
                495,
                517,
                531,
                533,
                563,
                569,
                584,
                591,
                599,
                606,
                612,
                619,
                637,
                645,
                659,
                660,
                678,
                705,
                708,
                709,
                720,
                732,
                738,
                744,
                751,
                753,
                754,
                755,
                758,
                768,
                771,
                777,
                797,
                798,
                826,
                827,
                829,
                839,
                849,
                850,
                876,
                878,
                880,
                903,
                908,
                912,
                921,
                933,
                944,
                959,
                974,
                981,
                983,
                990,
                997,
                1009,
                1049,
                1062,
                1068
              ],
              "selection_train_trials": [
                499,
                739,
                864,
                661,
                909,
                136,
                16,
                723,
                541,
                313,
                589,
                968,
                986,
                570,
                791,
                368,
                162,
                1016,
                964,
                715,
                695,
                502,
                472,
                61,
                125,
                425,
                336,
                668,
                63,
                180,
                1071,
                837,
                436,
                229,
                78,
                235,
                137,
                916,
                132,
                383,
                87,
                216,
                442,
                384,
                492,
                73,
                522,
                622,
                730,
                626,
                746,
                970,
                220,
                259,
                207,
                534,
                7,
                879,
                552,
                927,
                439,
                292,
                853,
                453,
                117,
                587,
                923,
                400,
                592,
                893,
                205,
                566,
                663,
                310,
                401,
                408,
                690,
                445,
                102,
                96,
                1013,
                749,
                547,
                1024,
                1036,
                601,
                135,
                761,
                553,
                493,
                35,
                973,
                713,
                11,
                854,
                822,
                233,
                717,
                1048,
                573,
                99,
                915,
                154,
                157,
                866,
                467,
                831,
                789,
                883,
                930,
                261,
                134,
                254,
                346,
                372,
                208,
                1076,
                218,
                523,
                674,
                458,
                543,
                773,
                271,
                419,
                57,
                658,
                603,
                309,
                911,
                86,
                209,
                925,
                324,
                1047,
                846,
                1059,
                600,
                385,
                168,
                863,
                337,
                484,
                477,
                938,
                691,
                710,
                770,
                655,
                375,
                246,
                22,
                69,
                150,
                95,
                969,
                799,
                636,
                877,
                58,
                656,
                173,
                1057,
                1042,
                163,
                529,
                748,
                594,
                319,
                460,
                995,
                872,
                138,
                1066,
                1056,
                92,
                685,
                21,
                508,
                1004,
                456,
                308,
                607,
                1030,
                189,
                765,
                540,
                783,
                345,
                952,
                821,
                611,
                530,
                813,
                1023,
                816,
                104,
                1038,
                694,
                544,
                369,
                971,
                203,
                62,
                745,
                177,
                172,
                397,
                71,
                734,
                617,
                756,
                171,
                676,
                625,
                448,
                222,
                276,
                46,
                282,
                257,
                845,
                468,
                41,
                562,
                1010,
                304,
                53,
                999,
                605,
                841,
                115,
                320,
                303,
                147,
                123,
                844,
                391,
                332,
                873,
                542,
                875,
                764,
                947,
                628,
                706,
                258,
                728,
                68,
                987,
                800,
                359,
                521,
                165,
                781,
                275,
                548,
                321,
                515,
                957,
                317,
                241,
                444,
                936,
                963,
                144,
                443,
                792,
                648,
                221,
                836,
                329,
                242,
                632,
                832,
                110,
                1017,
                223,
                451,
                341,
                475,
                840,
                1028,
                895,
                148,
                153,
                48,
                263,
                187,
                596,
                3,
                414,
                1020,
                395,
                36,
                616,
                727,
                348,
                404,
                4,
                763,
                574,
                40,
                497,
                193,
                692,
                741,
                29,
                487,
                50,
                199,
                914,
                381,
                459,
                126,
                287,
                954,
                693,
                532,
                610,
                88,
                833,
                520,
                972,
                430,
                975,
                518,
                178,
                1000,
                888,
                43,
                252,
                127,
                994,
                366,
                182,
                774,
                894,
                1025,
                721,
                682,
                106,
                976,
                215,
                316
              ],
              "selection_validation_trials": [
                236,
                683,
                234,
                111,
                577,
                537,
                941,
                506,
                581,
                454,
                80,
                647,
                779,
                597,
                335,
                595,
                902,
                942,
                1072,
                714,
                742,
                330,
                38,
                28,
                365,
                437,
                227,
                24,
                585,
                847,
                94,
                19,
                284,
                107,
                174,
                590,
                722,
                598,
                47,
                945,
                20,
                700,
                804,
                784,
                52,
                39,
                441,
                393,
                412,
                225,
                120,
                160,
                1058,
                630,
                733,
                1034,
                913,
                170,
                887,
                937,
                290,
                802,
                760,
                670,
                416,
                473,
                557,
                349,
                807,
                410,
                67,
                778,
                951,
                1073,
                624,
                256,
                1037,
                424,
                586,
                405,
                657,
                575,
                701,
                373,
                342,
                9,
                244
              ],
              "context_alpha": 0.1,
              "residualizer_alpha": 0.1
            },
            {
              "fold": 3,
              "nuisance_train_trials": [
                3,
                4,
                6,
                7,
                9,
                11,
                12,
                13,
                16,
                17,
                19,
                20,
                21,
                22,
                23,
                24,
                25,
                28,
                29,
                32,
                33,
                35,
                36,
                37,
                38,
                39,
                40,
                41,
                43,
                46,
                47,
                48,
                50,
                51,
                52,
                53,
                57,
                61,
                62,
                67,
                68,
                69,
                72,
                73,
                76,
                86,
                87,
                88,
                90,
                92,
                94,
                96,
                99,
                102,
                104,
                105,
                106,
                107,
                110,
                117,
                118,
                120,
                121,
                123,
                125,
                126,
                127,
                132,
                133,
                136,
                138,
                139,
                144,
                146,
                147,
                150,
                151,
                153,
                157,
                160,
                162,
                166,
                170,
                171,
                172,
                173,
                177,
                179,
                180,
                182,
                187,
                189,
                194,
                203,
                207,
                208,
                212,
                215,
                216,
                217,
                218,
                220,
                221,
                222,
                223,
                225,
                232,
                233,
                234,
                235,
                236,
                241,
                242,
                244,
                246,
                252,
                254,
                256,
                257,
                259,
                261,
                263,
                265,
                271,
                272,
                274,
                276,
                277,
                279,
                281,
                282,
                287,
                290,
                292,
                295,
                297,
                299,
                303,
                308,
                310,
                313,
                317,
                319,
                320,
                321,
                322,
                324,
                328,
                330,
                332,
                337,
                340,
                341,
                342,
                346,
                348,
                349,
                351,
                359,
                363,
                365,
                366,
                367,
                368,
                369,
                373,
                375,
                383,
                384,
                385,
                388,
                391,
                395,
                397,
                403,
                404,
                405,
                406,
                408,
                410,
                414,
                416,
                419,
                425,
                430,
                436,
                437,
                439,
                440,
                442,
                443,
                444,
                445,
                448,
                450,
                451,
                454,
                455,
                456,
                459,
                460,
                463,
                467,
                468,
                472,
                473,
                474,
                475,
                477,
                484,
                487,
                492,
                495,
                499,
                506,
                508,
                515,
                517,
                520,
                521,
                522,
                529,
                530,
                531,
                532,
                533,
                534,
                543,
                544,
                547,
                548,
                552,
                553,
                557,
                563,
                566,
                569,
                570,
                573,
                575,
                577,
                584,
                589,
                591,
                592,
                594,
                595,
                596,
                597,
                598,
                599,
                600,
                605,
                606,
                607,
                610,
                611,
                612,
                616,
                617,
                619,
                622,
                625,
                626,
                628,
                630,
                632,
                636,
                637,
                645,
                647,
                655,
                658,
                659,
                660,
                661,
                663,
                668,
                670,
                674,
                676,
                678,
                683,
                690,
                691,
                692,
                693,
                694,
                700,
                701,
                705,
                706,
                708,
                709,
                713,
                714,
                720,
                721,
                722,
                723,
                727,
                730,
                732,
                733,
                738,
                739,
                741,
                742,
                744,
                745,
                746,
                748,
                749,
                751,
                753,
                754,
                755,
                758,
                760,
                761,
                764,
                765,
                768,
                771,
                773,
                777,
                778,
                781,
                783,
                784,
                791,
                797,
                798,
                799,
                800,
                802,
                804,
                807,
                813,
                816,
                821,
                822,
                826,
                827,
                829,
                831,
                832,
                833,
                837,
                839,
                844,
                845,
                847,
                849,
                850,
                853,
                854,
                863,
                864,
                866,
                872,
                873,
                876,
                877,
                878,
                879,
                880,
                883,
                887,
                888,
                893,
                895,
                903,
                908,
                911,
                912,
                914,
                915,
                916,
                921,
                923,
                925,
                930,
                933,
                936,
                937,
                938,
                941,
                942,
                944,
                951,
                954,
                959,
                964,
                969,
                972,
                974,
                975,
                976,
                981,
                983,
                986,
                987,
                990,
                994,
                995,
                997,
                999,
                1004,
                1009,
                1010,
                1013,
                1017,
                1020,
                1023,
                1024,
                1025,
                1028,
                1030,
                1034,
                1036,
                1042,
                1047,
                1048,
                1049,
                1057,
                1058,
                1062,
                1066,
                1068,
                1071,
                1073
              ],
              "nuisance_validation_trials": [
                58,
                63,
                71,
                78,
                80,
                95,
                111,
                115,
                134,
                135,
                137,
                148,
                154,
                163,
                165,
                168,
                174,
                178,
                193,
                199,
                205,
                209,
                227,
                229,
                258,
                275,
                284,
                304,
                309,
                316,
                329,
                335,
                336,
                345,
                372,
                381,
                393,
                400,
                401,
                412,
                424,
                441,
                453,
                458,
                493,
                497,
                502,
                518,
                523,
                537,
                540,
                541,
                542,
                562,
                574,
                581,
                585,
                586,
                587,
                590,
                601,
                603,
                624,
                648,
                656,
                657,
                682,
                685,
                695,
                710,
                715,
                717,
                728,
                734,
                756,
                763,
                770,
                774,
                779,
                789,
                792,
                836,
                840,
                841,
                846,
                875,
                894,
                902,
                909,
                913,
                927,
                945,
                947,
                952,
                957,
                963,
                968,
                970,
                971,
                973,
                1000,
                1016,
                1037,
                1038,
                1056,
                1059,
                1072,
                1076
              ],
              "selection_train_trials": [
                837,
                170,
                139,
                543,
                208,
                1009,
                7,
                573,
                637,
                383,
                942,
                99,
                425,
                764,
                768,
                1024,
                972,
                385,
                577,
                106,
                800,
                854,
                320,
                771,
                563,
                373,
                742,
                492,
                616,
                234,
                73,
                349,
                876,
                911,
                566,
                138,
                484,
                51,
                252,
                405,
                13,
                748,
                1020,
                893,
                569,
                798,
                297,
                515,
                17,
                366,
                773,
                263,
                348,
                739,
                216,
                104,
                439,
                964,
                914,
                454,
                584,
                203,
                92,
                419,
                472,
                308,
                678,
                959,
                313,
                241,
                778,
                455,
                332,
                700,
                495,
                589,
                645,
                235,
                468,
                144,
                20,
                941,
                1010,
                121,
                232,
                346,
                218,
                647,
                9,
                570,
                50,
                761,
                281,
                171,
                617,
                215,
                61,
                706,
                187,
                102,
                38,
                410,
                363,
                299,
                6,
                732,
                708,
                727,
                923,
                414,
                153,
                68,
                475,
                450,
                506,
                62,
                839,
                1057,
                933,
                126,
                403,
                259,
                827,
                359,
                781,
                826,
                157,
                592,
                223,
                279,
                110,
                221,
                777,
                701,
                954,
                48,
                802,
                87,
                96,
                853,
                864,
                845,
                833,
                317,
                804,
                1068,
                133,
                477,
                287,
                337,
                365,
                246,
                436,
                57,
                822,
                1030,
                448,
                88,
                694,
                182,
                367,
                47,
                177,
                912,
                1028,
                751,
                733,
                261,
                693,
                37,
                709,
                1073,
                987,
                522,
                310,
                1062,
                179,
                430,
                442,
                86,
                1013,
                816,
                930,
                981,
                690,
                43,
                375,
                744,
                19,
                605,
                473,
                276,
                600,
                951,
                534,
                384,
                713,
                658,
                408,
                295,
                151,
                544,
                832,
                829,
                754,
                994,
                150,
                160,
                612,
                16,
                749,
                628,
                341,
                1036,
                254,
                745,
                1034,
                52,
                530,
                277,
                147,
                67,
                404,
                533,
                194,
                207,
                90,
                655,
                146,
                883,
                172,
                936,
                118,
                660,
                212,
                292,
                28,
                659,
                548,
                937,
                445,
                127,
                33,
                94,
                813,
                36,
                632,
                595,
                272,
                4,
                746,
                974,
                599,
                668,
                265,
                557,
                532,
                322,
                123,
                369,
                330,
                242,
                594,
                908,
                721,
                173,
                406,
                463,
                791,
                166,
                236,
                271,
                388,
                24,
                720,
                553,
                459,
                397,
                460,
                997,
                136,
                23,
                456,
                849,
                547,
                661,
                692,
                597,
                444,
                625,
                683,
                499,
                531,
                76,
                521,
                630,
                22,
                517,
                990,
                863,
                880,
                674,
                887,
                760,
                32,
                626,
                529,
                395,
                938,
                1047,
                611,
                783,
                878,
                975,
                324,
                46,
                915,
                753,
                132,
                607,
                105,
                340,
                738,
                619,
                847,
                807,
                222,
                797,
                976,
                895,
                1025,
                722,
                705,
                986,
                591,
                328,
                606,
                162,
                120,
                303,
                741,
                69,
                41,
                11,
                40
              ],
              "selection_validation_trials": [
                831,
                220,
                1017,
                443,
                319,
                723,
                873,
                903,
                844,
                610,
                72,
                730,
                53,
                21,
                691,
                765,
                995,
                850,
                1042,
                467,
                758,
                274,
                925,
                39,
                598,
                451,
                1048,
                866,
                474,
                440,
                575,
                12,
                35,
                663,
                872,
                596,
                244,
                1058,
                879,
                999,
                257,
                520,
                1049,
                351,
                552,
                508,
                983,
                321,
                636,
                107,
                921,
                1004,
                714,
                29,
                437,
                368,
                256,
                944,
                290,
                416,
                217,
                282,
                180,
                225,
                25,
                117,
                888,
                877,
                821,
                342,
                676,
                125,
                799,
                3,
                189,
                670,
                916,
                1066,
                755,
                1023,
                784,
                487,
                622,
                969,
                233,
                1071,
                391
              ],
              "context_alpha": 0.1,
              "residualizer_alpha": 0.1
            },
            {
              "fold": 4,
              "nuisance_train_trials": [
                3,
                6,
                9,
                12,
                13,
                16,
                17,
                19,
                20,
                21,
                22,
                23,
                24,
                25,
                32,
                33,
                35,
                37,
                38,
                39,
                40,
                46,
                47,
                48,
                50,
                51,
                53,
                58,
                62,
                63,
                67,
                68,
                69,
                71,
                72,
                76,
                78,
                80,
                86,
                87,
                90,
                94,
                95,
                96,
                104,
                105,
                106,
                107,
                110,
                111,
                115,
                117,
                118,
                120,
                121,
                123,
                126,
                132,
                133,
                134,
                135,
                136,
                137,
                138,
                139,
                144,
                146,
                147,
                148,
                150,
                151,
                153,
                154,
                160,
                163,
                165,
                166,
                168,
                170,
                172,
                173,
                174,
                178,
                179,
                180,
                182,
                187,
                189,
                193,
                194,
                199,
                205,
                209,
                212,
                215,
                216,
                217,
                218,
                220,
                223,
                227,
                229,
                232,
                233,
                234,
                235,
                241,
                242,
                246,
                254,
                257,
                258,
                259,
                263,
                265,
                271,
                272,
                274,
                275,
                277,
                279,
                281,
                282,
                284,
                287,
                290,
                292,
                295,
                297,
                299,
                303,
                304,
                309,
                310,
                313,
                316,
                317,
                319,
                320,
                322,
                324,
                328,
                329,
                332,
                335,
                336,
                340,
                341,
                342,
                345,
                346,
                348,
                349,
                351,
                363,
                366,
                367,
                368,
                369,
                372,
                381,
                383,
                385,
                388,
                391,
                393,
                395,
                397,
                400,
                401,
                403,
                404,
                405,
                406,
                408,
                412,
                414,
                416,
                419,
                424,
                436,
                440,
                441,
                443,
                444,
                445,
                448,
                450,
                451,
                453,
                454,
                455,
                458,
                459,
                460,
                463,
                468,
                473,
                474,
                475,
                484,
                487,
                492,
                493,
                495,
                497,
                499,
                502,
                506,
                508,
                517,
                518,
                520,
                521,
                523,
                529,
                531,
                532,
                533,
                534,
                537,
                540,
                541,
                542,
                544,
                547,
                548,
                553,
                557,
                562,
                563,
                566,
                569,
                570,
                573,
                574,
                577,
                581,
                584,
                585,
                586,
                587,
                589,
                590,
                591,
                592,
                594,
                595,
                596,
                597,
                598,
                599,
                600,
                601,
                603,
                605,
                606,
                607,
                611,
                612,
                616,
                619,
                624,
                628,
                630,
                632,
                636,
                637,
                645,
                647,
                648,
                655,
                656,
                657,
                658,
                659,
                660,
                661,
                663,
                668,
                670,
                676,
                678,
                682,
                683,
                685,
                690,
                691,
                692,
                693,
                694,
                695,
                705,
                708,
                709,
                710,
                715,
                717,
                720,
                721,
                723,
                728,
                730,
                732,
                733,
                734,
                738,
                739,
                741,
                744,
                749,
                751,
                753,
                754,
                755,
                756,
                758,
                760,
                761,
                763,
                765,
                768,
                770,
                771,
                773,
                774,
                777,
                779,
                781,
                784,
                789,
                791,
                792,
                797,
                798,
                799,
                800,
                813,
                816,
                821,
                822,
                826,
                827,
                829,
                831,
                832,
                836,
                837,
                839,
                840,
                841,
                844,
                846,
                847,
                849,
                850,
                863,
                866,
                872,
                875,
                876,
                877,
                878,
                879,
                880,
                887,
                893,
                894,
                902,
                903,
                908,
                909,
                911,
                912,
                913,
                914,
                915,
                921,
                925,
                927,
                933,
                936,
                937,
                938,
                944,
                945,
                947,
                951,
                952,
                954,
                957,
                959,
                963,
                964,
                968,
                970,
                971,
                973,
                974,
                975,
                981,
                983,
                986,
                987,
                990,
                997,
                999,
                1000,
                1004,
                1009,
                1010,
                1016,
                1020,
                1028,
                1030,
                1036,
                1037,
                1038,
                1042,
                1047,
                1048,
                1049,
                1056,
                1058,
                1059,
                1062,
                1066,
                1068,
                1071,
                1072,
                1073,
                1076
              ],
              "nuisance_validation_trials": [
                4,
                7,
                11,
                28,
                29,
                36,
                41,
                43,
                52,
                57,
                61,
                73,
                88,
                92,
                99,
                102,
                125,
                127,
                157,
                162,
                171,
                177,
                203,
                207,
                208,
                221,
                222,
                225,
                236,
                244,
                252,
                256,
                261,
                276,
                308,
                321,
                330,
                337,
                359,
                365,
                373,
                375,
                384,
                410,
                425,
                430,
                437,
                439,
                442,
                456,
                467,
                472,
                477,
                515,
                522,
                530,
                543,
                552,
                575,
                610,
                617,
                622,
                625,
                626,
                674,
                700,
                701,
                706,
                713,
                714,
                722,
                727,
                742,
                745,
                746,
                748,
                764,
                778,
                783,
                802,
                804,
                807,
                833,
                845,
                853,
                854,
                864,
                873,
                883,
                888,
                895,
                916,
                923,
                930,
                941,
                942,
                969,
                972,
                976,
                994,
                995,
                1013,
                1017,
                1023,
                1024,
                1025,
                1034,
                1057
              ],
              "selection_train_trials": [
                499,
                170,
                497,
                734,
                209,
                902,
                581,
                381,
                1004,
                367,
                624,
                95,
                401,
                751,
                763,
                733,
                971,
                23,
                189,
                678,
                542,
                619,
                277,
                1037,
                299,
                668,
                647,
                533,
                40,
                38,
                71,
                876,
                744,
                468,
                404,
                761,
                180,
                648,
                458,
                316,
                3,
                424,
                777,
                502,
                408,
                451,
                351,
                827,
                146,
                792,
                133,
                174,
                878,
                709,
                529,
                50,
                336,
                241,
                789,
                416,
                534,
                630,
                826,
                987,
                58,
                758,
                541,
                723,
                104,
                603,
                903,
                62,
                936,
                123,
                658,
                846,
                586,
                768,
                841,
                17,
                178,
                1049,
                508,
                246,
                6,
                573,
                455,
                1071,
                563,
                348,
                537,
                232,
                187,
                983,
                295,
                636,
                493,
                182,
                589,
                48,
                532,
                51,
                287,
                218,
                909,
                134,
                35,
                562,
                341,
                234,
                227,
                598,
                692,
                86,
                223,
                412,
                584,
                779,
                199,
                453,
                292,
                1076,
                1030,
                1048,
                791,
                405,
                25,
                257,
                728,
                925,
                753,
                76,
                436,
                284,
                616,
                322,
                970,
                443,
                16,
                492,
                194,
                954,
                235,
                968,
                997,
                148,
                383,
                632,
                1016,
                981,
                999,
                894,
                463,
                720,
                459,
                335,
                279,
                69,
                72,
                110,
                1073,
                657,
                329,
                475,
                540,
                94,
                121,
                1020,
                406,
                695,
                90,
                836,
                366,
                799,
                694,
                612,
                179,
                173,
                166,
                215,
                601,
                22,
                773,
                487,
                596,
                660,
                957,
                1062,
                517,
                682,
                523,
                880,
                754,
                837,
                569,
                473,
                875,
                730,
                840,
                913,
                37,
                271,
                448,
                531,
                585,
                1072,
                661,
                275,
                9,
                611,
                12,
                154,
                397,
                655,
                107,
                605,
                220,
                594,
                506,
                587,
                547,
                414,
                78,
                147,
                872,
                233,
                445,
                372,
                460,
                1058,
                670,
                705,
                393,
                217,
                866,
                877,
                115,
                137,
                163,
                33,
                304,
                229,
                474,
                63,
                87,
                385,
                784,
                591,
                566,
                952,
                118,
                400,
                975,
                887,
                259,
                1056,
                136,
                914,
                755,
                715,
                297,
                80,
                521,
                117,
                850,
                821,
                135,
                915,
                20,
                570,
                708,
                921,
                13,
                912,
                847,
                168,
                544,
                32,
                597,
                974,
                369,
                272,
                739,
                310,
                771,
                927,
                663,
                254,
                676,
                21,
                68,
                770,
                732,
                816,
                944,
                1009,
                990,
                849,
                193,
                656,
                138,
                1010,
                518,
                172,
                691,
                577,
                258,
                963,
                205,
                628,
                328,
                320,
                829,
                132,
                144,
                346,
                798,
                738,
                574,
                765,
                388,
                774,
                1028,
                863,
                1068,
                290,
                274,
                548,
                403,
                332,
                973,
                363,
                440,
                600,
                756,
                693,
                150,
                911,
                324,
                800,
                47,
                395,
                813,
                265,
                319
              ],
              "selection_validation_trials": [
                520,
                454,
                495,
                557,
                951,
                590,
                938,
                212,
                879,
                986,
                24,
                151,
                281,
                419,
                53,
                165,
                139,
                645,
                781,
                317,
                606,
                484,
                342,
                553,
                242,
                120,
                832,
                126,
                1047,
                1036,
                39,
                822,
                349,
                441,
                111,
                313,
                908,
                760,
                710,
                839,
                599,
                19,
                659,
                340,
                444,
                607,
                105,
                937,
                303,
                959,
                1000,
                263,
                345,
                637,
                595,
                933,
                282,
                690,
                945,
                160,
                450,
                685,
                831,
                106,
                947,
                893,
                1066,
                391,
                216,
                96,
                844,
                309,
                67,
                592,
                749,
                1059,
                721,
                46,
                797,
                717,
                964,
                741,
                1038,
                1042,
                368,
                153,
                683
              ],
              "context_alpha": 0.1,
              "residualizer_alpha": 0.1
            }
          ],
          "train_x_sha256": "05ce20e34a077fa96596c4ad69c20348c55fb7e03484ef5a93ff61205e903bc5",
          "train_y_sha256": "1504509989a312ceabdd3b01b7bd6c96136b741c801eecafacc4b601ea308026",
          "train_context_prediction_sha256": "15e082a09994f5826b0d9b6063db58e04115ebffbb2fddeee800bb8349c8b57c",
          "train_neural_prediction_sha256": "250767617ef8ef553a120905950cfc92f5873b91052738c8457584319fc036a4",
          "condition_coverage_rule": "max(ceil(0.20*n), n_conditions) when stratifiable"
        },
        {
          "fold": 1,
          "training_trials": [
            0,
            6,
            10,
            12,
            13,
            16,
            17,
            24,
            26,
            28,
            35,
            37,
            41,
            42,
            43,
            44,
            46,
            48,
            49,
            50,
            53,
            56,
            57,
            59,
            61,
            62,
            64,
            66,
            69,
            72,
            74,
            76,
            79,
            81,
            83,
            84,
            86,
            87,
            89,
            91,
            93,
            96,
            98,
            99,
            100,
            102,
            104,
            105,
            109,
            110,
            112,
            113,
            114,
            115,
            116,
            119,
            120,
            123,
            124,
            125,
            126,
            128,
            129,
            130,
            131,
            132,
            136,
            137,
            140,
            143,
            144,
            149,
            152,
            153,
            155,
            156,
            158,
            159,
            160,
            161,
            162,
            163,
            164,
            165,
            167,
            168,
            169,
            171,
            172,
            176,
            177,
            179,
            181,
            184,
            185,
            186,
            187,
            189,
            191,
            193,
            195,
            197,
            198,
            201,
            206,
            209,
            210,
            211,
            212,
            213,
            218,
            219,
            221,
            223,
            226,
            228,
            232,
            233,
            234,
            235,
            236,
            237,
            238,
            243,
            244,
            245,
            248,
            250,
            260,
            261,
            262,
            263,
            266,
            269,
            272,
            273,
            274,
            277,
            280,
            281,
            282,
            286,
            287,
            288,
            289,
            290,
            291,
            292,
            294,
            295,
            296,
            299,
            300,
            303,
            304,
            305,
            306,
            310,
            311,
            313,
            314,
            315,
            316,
            319,
            320,
            323,
            324,
            327,
            328,
            329,
            330,
            335,
            336,
            337,
            341,
            345,
            351,
            355,
            356,
            357,
            358,
            359,
            360,
            362,
            363,
            365,
            368,
            369,
            370,
            371,
            372,
            373,
            375,
            377,
            379,
            381,
            384,
            387,
            388,
            389,
            390,
            391,
            392,
            393,
            397,
            400,
            401,
            402,
            404,
            406,
            407,
            408,
            410,
            411,
            412,
            413,
            415,
            416,
            417,
            418,
            421,
            423,
            424,
            425,
            430,
            432,
            433,
            434,
            438,
            439,
            440,
            442,
            445,
            448,
            449,
            450,
            451,
            452,
            453,
            455,
            456,
            458,
            459,
            462,
            463,
            464,
            465,
            467,
            470,
            471,
            472,
            474,
            475,
            476,
            479,
            480,
            482,
            486,
            487,
            489,
            491,
            493,
            494,
            495,
            497,
            500,
            501,
            503,
            504,
            506,
            507,
            511,
            512,
            513,
            514,
            515,
            519,
            522,
            523,
            525,
            526,
            527,
            529,
            531,
            533,
            535,
            536,
            537,
            542,
            543,
            548,
            550,
            551,
            554,
            555,
            556,
            558,
            560,
            569,
            570,
            572,
            574,
            575,
            579,
            581,
            584,
            585,
            587,
            589,
            593,
            595,
            598,
            599,
            600,
            601,
            602,
            604,
            606,
            611,
            614,
            616,
            617,
            621,
            622,
            623,
            625,
            626,
            627,
            629,
            631,
            632,
            633,
            635,
            636,
            639,
            645,
            647,
            648,
            649,
            653,
            656,
            657,
            658,
            659,
            662,
            666,
            669,
            670,
            673,
            675,
            680,
            682,
            695,
            696,
            697,
            699,
            700,
            701,
            703,
            706,
            710,
            713,
            714,
            715,
            716,
            718,
            719,
            722,
            723,
            726,
            727,
            728,
            730,
            733,
            735,
            736,
            741,
            748,
            749,
            750,
            752,
            753,
            755,
            760,
            761,
            763,
            764,
            765,
            767,
            768,
            769,
            771,
            776,
            777,
            778,
            779,
            780,
            781,
            782,
            788,
            791,
            792,
            795,
            798,
            802,
            804,
            806,
            811,
            814,
            815,
            816,
            817,
            820,
            824,
            825,
            826,
            827,
            828,
            830,
            833,
            837,
            840,
            841,
            842,
            846,
            849,
            854,
            858,
            861,
            862,
            863,
            864,
            865,
            866,
            867,
            868,
            869,
            872,
            874,
            876,
            880,
            881,
            884,
            885,
            886,
            889,
            890,
            893,
            894,
            897,
            900,
            903,
            904,
            905,
            910,
            914,
            916,
            917,
            918,
            919,
            920,
            921,
            928,
            929,
            930,
            931,
            932,
            933,
            934,
            937,
            940,
            941,
            942,
            945,
            949,
            950,
            951,
            952,
            953,
            954,
            955,
            957,
            961,
            966,
            968,
            970,
            971,
            975,
            977,
            978,
            979,
            983,
            984,
            985,
            988,
            989,
            990,
            991,
            996,
            997,
            999,
            1001,
            1003,
            1004,
            1008,
            1010,
            1011,
            1015,
            1019,
            1022,
            1023,
            1025,
            1030,
            1033,
            1036,
            1037,
            1039,
            1040,
            1044,
            1047,
            1049,
            1050,
            1052,
            1054,
            1055,
            1056,
            1057,
            1058,
            1059,
            1060,
            1063,
            1064,
            1065,
            1067,
            1072,
            1074,
            1076,
            1077,
            1078,
            1079
          ],
          "validation_trials": [
            3,
            4,
            7,
            9,
            11,
            19,
            20,
            21,
            22,
            23,
            25,
            29,
            32,
            33,
            36,
            38,
            39,
            40,
            47,
            51,
            52,
            58,
            63,
            67,
            68,
            71,
            73,
            78,
            80,
            88,
            90,
            92,
            94,
            95,
            106,
            107,
            111,
            117,
            118,
            121,
            127,
            133,
            134,
            135,
            138,
            139,
            146,
            147,
            148,
            150,
            151,
            154,
            157,
            166,
            170,
            173,
            174,
            178,
            180,
            182,
            194,
            199,
            203,
            205,
            207,
            208,
            215,
            216,
            217,
            220,
            222,
            225,
            227,
            229,
            241,
            242,
            246,
            252,
            254,
            256,
            257,
            258,
            259,
            265,
            271,
            275,
            276,
            279,
            284,
            297,
            308,
            309,
            317,
            321,
            322,
            332,
            340,
            342,
            346,
            348,
            349,
            366,
            367,
            383,
            385,
            395,
            403,
            405,
            414,
            419,
            436,
            437,
            441,
            443,
            444,
            454,
            460,
            468,
            473,
            477,
            484,
            492,
            499,
            502,
            508,
            517,
            518,
            520,
            521,
            530,
            532,
            534,
            540,
            541,
            544,
            547,
            552,
            553,
            557,
            562,
            563,
            566,
            573,
            577,
            586,
            590,
            591,
            592,
            594,
            596,
            597,
            603,
            605,
            607,
            610,
            612,
            619,
            624,
            628,
            630,
            637,
            655,
            660,
            661,
            663,
            668,
            674,
            676,
            678,
            683,
            685,
            690,
            691,
            692,
            693,
            694,
            705,
            708,
            709,
            717,
            720,
            721,
            732,
            734,
            738,
            739,
            742,
            744,
            745,
            746,
            751,
            754,
            756,
            758,
            770,
            773,
            774,
            783,
            784,
            789,
            797,
            799,
            800,
            807,
            813,
            821,
            822,
            829,
            831,
            832,
            836,
            839,
            844,
            845,
            847,
            850,
            853,
            873,
            875,
            877,
            878,
            879,
            883,
            887,
            888,
            895,
            902,
            908,
            909,
            911,
            912,
            913,
            915,
            923,
            925,
            927,
            936,
            938,
            944,
            947,
            959,
            963,
            964,
            969,
            972,
            973,
            974,
            976,
            981,
            986,
            987,
            994,
            995,
            1000,
            1009,
            1013,
            1016,
            1017,
            1020,
            1024,
            1028,
            1034,
            1038,
            1042,
            1048,
            1062,
            1066,
            1068,
            1071,
            1073
          ],
          "nuisance_crossfit_seed": 20262127,
          "final_nuisance_selection_seed": 20262177,
          "final_nuisance_selection_train": [
            954,
            977,
            1047,
            402,
            464,
            621,
            697,
            533,
            137,
            13,
            389,
            918,
            425,
            228,
            169,
            816,
            828,
            185,
            656,
            666,
            130,
            445,
            504,
            741,
            1077,
            867,
            1078,
            736,
            439,
            305,
            390,
            511,
            826,
            1076,
            328,
            223,
            451,
            940,
            310,
            474,
            617,
            733,
            195,
            570,
            771,
            718,
            916,
            479,
            64,
            113,
            66,
            42,
            645,
            971,
            315,
            788,
            753,
            197,
            104,
            329,
            701,
            48,
            941,
            1060,
            779,
            500,
            221,
            69,
            629,
            636,
            296,
            37,
            168,
            416,
            191,
            854,
            391,
            858,
            299,
            462,
            585,
            527,
            1025,
            311,
            393,
            727,
            388,
            213,
            842,
            260,
            869,
            649,
            476,
            893,
            626,
            0,
            295,
            56,
            288,
            177,
            292,
            989,
            669,
            368,
            494,
            330,
            458,
            752,
            442,
            335,
            105,
            1050,
            966,
            814,
            303,
            928,
            472,
            281,
            811,
            125,
            840,
            243,
            193,
            555,
            536,
            1036,
            761,
            920,
            186,
            358,
            1052,
            1067,
            569,
            863,
            198,
            730,
            162,
            49,
            930,
            126,
            589,
            337,
            87,
            1037,
            456,
            572,
            475,
            128,
            767,
            991,
            486,
            827,
            355,
            424,
            102,
            123,
            755,
            110,
            24,
            119,
            129,
            300,
            277,
            606,
            830,
            430,
            26,
            304,
            359,
            625,
            1074,
            286,
            587,
            760,
            723,
            574,
            929,
            234,
            327,
            218,
            934,
            765,
            778,
            696,
            156,
            463,
            79,
            715,
            700,
            716,
            706,
            61,
            768,
            622,
            1065,
            749,
            262,
            1022,
            627,
            865,
            360,
            448,
            535,
            885,
            273,
            581,
            815,
            164,
            953,
            28,
            323,
            1058,
            392,
            933,
            387,
            874,
            864,
            548,
            782,
            280,
            833,
            952,
            501,
            983,
            680,
            1059,
            950,
            10,
            512,
            455,
            289,
            143,
            76,
            421,
            593,
            212,
            375,
            381,
            890,
            274,
            662,
            876,
            769,
            820,
            639,
            306,
            1079,
            144,
            675,
            776,
            480,
            373,
            551,
            356,
            81,
            1010,
            291,
            525,
            945,
            269,
            595,
            450,
            556,
            415,
            1004,
            482,
            1064,
            324,
            12,
            817,
            881,
            433,
            290,
            423,
            990,
            489,
            1056,
            917,
            406,
            465,
            176,
            470,
            237,
            763,
            999,
            172,
            210,
            522,
            900,
            189,
            713,
            897,
            1057,
            261,
            43,
            507,
            497,
            886,
            1008,
            542,
            537,
            880,
            604,
            313,
            1055,
            921,
            467,
            314,
            114,
            245,
            272,
            1054,
            623,
            83,
            903,
            96,
            781,
            244,
            93,
            764,
            397,
            616,
            519,
            365,
            1023,
            236,
            235,
            748,
            932,
            1015,
            988,
            996,
            131,
            792,
            631,
            319,
            978,
            161,
            100,
            116,
            91,
            780,
            432,
            136,
            417,
            371,
            72,
            370,
            543,
            614,
            294,
            659,
            862,
            979,
            824,
            211,
            837,
            1011,
            491,
            495,
            806,
            611,
            735,
            558,
            158,
            648,
            515,
            633,
            120,
            513,
            35,
            1063,
            16,
            937,
            377,
            44,
            109,
            201,
            59,
            84,
            57,
            560,
            728,
            714,
            115,
            529,
            861,
            1033,
            968,
            1003,
            140,
            418,
            719,
            957,
            904,
            750,
            777,
            791,
            584,
            955,
            1039,
            602,
            336,
            919,
            600,
            795,
            401,
            219,
            598,
            149,
            1044,
            345,
            942,
            287,
            889,
            434,
            575,
            849,
            411,
            872,
            601,
            493,
            961,
            975,
            341,
            206,
            163,
            910,
            438,
            722,
            179,
            187
          ],
          "final_nuisance_selection_validation": [
            99,
            165,
            86,
            400,
            379,
            89,
            160,
            970,
            410,
            320,
            1072,
            17,
            670,
            6,
            62,
            699,
            503,
            914,
            949,
            266,
            1019,
            657,
            407,
            159,
            282,
            362,
            50,
            931,
            841,
            531,
            404,
            263,
            351,
            452,
            53,
            550,
            363,
            703,
            74,
            635,
            112,
            682,
            1040,
            440,
            658,
            413,
            985,
            153,
            487,
            905,
            984,
            453,
            316,
            232,
            894,
            471,
            653,
            804,
            825,
            868,
            238,
            184,
            695,
            798,
            1030,
            647,
            372,
            884,
            523,
            514,
            846,
            579,
            506,
            866,
            98,
            250,
            408,
            124,
            155,
            1049,
            632,
            710,
            152,
            449,
            167,
            181,
            248,
            171,
            726,
            226,
            412,
            369,
            1001,
            599,
            233,
            209,
            802,
            384,
            459,
            41,
            132,
            554,
            526,
            46,
            357,
            951,
            673,
            997
          ],
          "context_alpha": 0.1,
          "residualizer_alpha": 0.1,
          "nuisance_scopes": [
            {
              "fold": 0,
              "nuisance_train_trials": [
                0,
                10,
                12,
                16,
                17,
                26,
                28,
                35,
                37,
                41,
                42,
                44,
                46,
                49,
                50,
                53,
                56,
                57,
                59,
                61,
                62,
                64,
                69,
                74,
                76,
                79,
                81,
                84,
                87,
                89,
                91,
                93,
                96,
                98,
                100,
                102,
                104,
                105,
                109,
                110,
                112,
                113,
                114,
                116,
                119,
                123,
                124,
                126,
                129,
                130,
                131,
                132,
                137,
                140,
                143,
                149,
                152,
                153,
                155,
                156,
                158,
                159,
                160,
                161,
                164,
                167,
                168,
                169,
                171,
                172,
                176,
                177,
                179,
                181,
                185,
                186,
                187,
                189,
                191,
                193,
                198,
                201,
                206,
                209,
                210,
                212,
                213,
                219,
                221,
                223,
                226,
                228,
                232,
                233,
                234,
                236,
                237,
                238,
                243,
                244,
                248,
                250,
                260,
                261,
                262,
                263,
                266,
                269,
                272,
                273,
                274,
                277,
                280,
                281,
                282,
                286,
                287,
                288,
                289,
                291,
                292,
                294,
                295,
                296,
                299,
                300,
                303,
                304,
                305,
                310,
                311,
                313,
                314,
                315,
                316,
                319,
                320,
                323,
                327,
                328,
                330,
                335,
                336,
                337,
                341,
                345,
                351,
                355,
                356,
                357,
                359,
                360,
                362,
                363,
                368,
                370,
                371,
                372,
                375,
                377,
                379,
                387,
                388,
                389,
                390,
                391,
                393,
                397,
                400,
                401,
                404,
                406,
                407,
                410,
                411,
                413,
                415,
                416,
                417,
                421,
                424,
                432,
                438,
                439,
                440,
                442,
                445,
                448,
                450,
                451,
                452,
                453,
                455,
                456,
                458,
                462,
                463,
                467,
                471,
                472,
                474,
                475,
                476,
                479,
                480,
                482,
                486,
                489,
                493,
                494,
                497,
                500,
                504,
                506,
                507,
                511,
                512,
                513,
                514,
                515,
                522,
                523,
                525,
                526,
                527,
                529,
                535,
                542,
                548,
                550,
                551,
                554,
                556,
                560,
                569,
                570,
                572,
                574,
                575,
                579,
                581,
                584,
                587,
                589,
                593,
                595,
                598,
                599,
                600,
                601,
                604,
                614,
                616,
                617,
                621,
                622,
                625,
                626,
                627,
                629,
                631,
                632,
                633,
                635,
                636,
                639,
                647,
                656,
                657,
                659,
                662,
                666,
                669,
                670,
                675,
                680,
                682,
                695,
                696,
                697,
                699,
                700,
                701,
                706,
                710,
                713,
                714,
                715,
                718,
                719,
                722,
                726,
                727,
                728,
                730,
                733,
                735,
                736,
                741,
                748,
                749,
                750,
                753,
                760,
                761,
                763,
                764,
                765,
                767,
                768,
                769,
                771,
                776,
                777,
                778,
                780,
                781,
                782,
                788,
                791,
                792,
                795,
                798,
                802,
                804,
                806,
                811,
                814,
                815,
                816,
                817,
                820,
                824,
                825,
                826,
                827,
                828,
                830,
                833,
                837,
                840,
                841,
                842,
                846,
                849,
                858,
                861,
                862,
                863,
                864,
                865,
                866,
                867,
                868,
                869,
                874,
                881,
                884,
                885,
                886,
                889,
                890,
                893,
                897,
                900,
                904,
                905,
                910,
                917,
                918,
                921,
                928,
                929,
                933,
                934,
                942,
                945,
                951,
                953,
                955,
                957,
                961,
                966,
                968,
                970,
                971,
                975,
                978,
                979,
                983,
                984,
                985,
                988,
                989,
                991,
                996,
                997,
                999,
                1001,
                1003,
                1004,
                1008,
                1010,
                1019,
                1023,
                1025,
                1030,
                1033,
                1036,
                1037,
                1039,
                1040,
                1044,
                1047,
                1049,
                1050,
                1052,
                1054,
                1056,
                1057,
                1058,
                1059,
                1060,
                1063,
                1064,
                1065,
                1067,
                1072,
                1074,
                1076,
                1077,
                1079
              ],
              "nuisance_validation_trials": [
                6,
                13,
                24,
                43,
                48,
                66,
                72,
                83,
                86,
                99,
                115,
                120,
                125,
                128,
                136,
                144,
                162,
                163,
                165,
                184,
                195,
                197,
                211,
                218,
                235,
                245,
                290,
                306,
                324,
                329,
                358,
                365,
                369,
                373,
                381,
                384,
                392,
                402,
                408,
                412,
                418,
                423,
                425,
                430,
                433,
                434,
                449,
                459,
                464,
                465,
                470,
                487,
                491,
                495,
                501,
                503,
                519,
                531,
                533,
                536,
                537,
                543,
                555,
                558,
                585,
                602,
                606,
                611,
                623,
                645,
                648,
                649,
                653,
                658,
                673,
                703,
                716,
                723,
                752,
                755,
                779,
                854,
                872,
                876,
                880,
                894,
                903,
                914,
                916,
                919,
                920,
                930,
                931,
                932,
                937,
                940,
                941,
                949,
                950,
                952,
                954,
                977,
                990,
                1011,
                1015,
                1022,
                1055,
                1078
              ],
              "selection_train_trials": [
                617,
                167,
                494,
                996,
                238,
                126,
                206,
                862,
                933,
                474,
                765,
                863,
                286,
                328,
                1076,
                897,
                979,
                295,
                885,
                336,
                978,
                633,
                438,
                132,
                1057,
                388,
                102,
                455,
                727,
                0,
                917,
                614,
                421,
                42,
                371,
                719,
                657,
                636,
                391,
                445,
                599,
                158,
                84,
                730,
                715,
                728,
                168,
                984,
                411,
                769,
                143,
                1010,
                1079,
                209,
                1065,
                904,
                189,
                287,
                1033,
                261,
                782,
                345,
                289,
                983,
                572,
                476,
                123,
                288,
                263,
                41,
                535,
                512,
                921,
                781,
                513,
                868,
                616,
                356,
                659,
                760,
                233,
                764,
                700,
                299,
                627,
                1064,
                625,
                28,
                514,
                522,
                390,
                355,
                304,
                153,
                817,
                432,
                507,
                560,
                741,
                971,
                119,
                866,
                675,
                968,
                945,
                57,
                802,
                1067,
                841,
                1039,
                262,
                234,
                788,
                37,
                1030,
                49,
                753,
                763,
                1052,
                327,
                413,
                579,
                59,
                417,
                129,
                768,
                415,
                467,
                113,
                696,
                316,
                587,
                570,
                269,
                472,
                966,
                795,
                824,
                778,
                172,
                198,
                169,
                970,
                791,
                670,
                1060,
                161,
                452,
                277,
                635,
                400,
                479,
                223,
                26,
                961,
                155,
                323,
                830,
                458,
                574,
                187,
                310,
                680,
                632,
                221,
                527,
                17,
                504,
                171,
                74,
                581,
                372,
                985,
                1023,
                482,
                236,
                525,
                219,
                1077,
                699,
                792,
                814,
                303,
                300,
                46,
                351,
                480,
                893,
                16,
                500,
                1025,
                471,
                320,
                806,
                529,
                156,
                281,
                662,
                869,
                100,
                226,
                274,
                621,
                1036,
                682,
                1019,
                569,
                910,
                846,
                305,
                918,
                722,
                109,
                798,
                181,
                453,
                710,
                10,
                511,
                439,
                475,
                953,
                359,
                362,
                315,
                748,
                357,
                733,
                991,
                393,
                375,
                89,
                397,
                840,
                91,
                272,
                999,
                811,
                456,
                815,
                448,
                1047,
                76,
                593,
                486,
                777,
                929,
                493,
                874,
                407,
                884,
                266,
                232,
                1044,
                337,
                368,
                294,
                713,
                695,
                1058,
                212,
                849,
                750,
                193,
                296,
                313,
                697,
                827,
                551,
                137,
                416,
                311,
                957,
                867,
                404,
                440,
                735,
                515,
                890,
                598,
                335,
                53,
                842,
                718,
                56,
                816,
                177,
                826,
                210,
                244,
                1049,
                526,
                237,
                865,
                825,
                928,
                282,
                319,
                780,
                1050,
                626,
                292,
                736,
                726,
                50,
                861,
                191,
                988,
                656,
                248,
                886,
                955,
                116,
                858,
                589,
                105,
                767,
                176,
                622,
                942,
                186,
                61,
                951,
                989,
                604,
                93,
                975,
                159,
                900,
                1059,
                164,
                35,
                213,
                542,
                330,
                363,
                401,
                1004,
                771,
                250,
                341,
                12,
                152,
                140,
                44
              ],
              "selection_validation_trials": [
                450,
                243,
                273,
                185,
                379,
                601,
                114,
                701,
                497,
                1001,
                228,
                112,
                556,
                1037,
                1074,
                554,
                647,
                776,
                410,
                595,
                631,
                96,
                506,
                87,
                749,
                523,
                666,
                584,
                575,
                406,
                489,
                463,
                131,
                179,
                389,
                160,
                706,
                550,
                314,
                149,
                1008,
                64,
                1063,
                629,
                1056,
                639,
                997,
                934,
                600,
                81,
                424,
                889,
                104,
                201,
                548,
                387,
                98,
                833,
                761,
                451,
                69,
                442,
                804,
                1054,
                370,
                837,
                828,
                124,
                669,
                714,
                260,
                280,
                79,
                360,
                1072,
                110,
                130,
                864,
                62,
                1003,
                462,
                820,
                1040,
                377,
                905,
                881,
                291
              ],
              "context_alpha": 0.1,
              "residualizer_alpha": 0.1
            },
            {
              "fold": 1,
              "nuisance_train_trials": [
                0,
                6,
                12,
                13,
                16,
                17,
                24,
                26,
                28,
                35,
                37,
                41,
                42,
                43,
                46,
                48,
                49,
                50,
                53,
                57,
                61,
                62,
                64,
                66,
                69,
                72,
                74,
                76,
                79,
                81,
                83,
                84,
                86,
                87,
                89,
                91,
                93,
                98,
                99,
                100,
                102,
                105,
                109,
                110,
                112,
                115,
                116,
                120,
                123,
                125,
                126,
                128,
                129,
                130,
                131,
                132,
                136,
                137,
                140,
                143,
                144,
                149,
                153,
                155,
                158,
                159,
                162,
                163,
                164,
                165,
                167,
                168,
                169,
                171,
                172,
                176,
                177,
                184,
                185,
                186,
                189,
                193,
                195,
                197,
                198,
                201,
                206,
                210,
                211,
                212,
                213,
                218,
                219,
                221,
                226,
                228,
                232,
                233,
                235,
                236,
                237,
                238,
                243,
                244,
                245,
                248,
                250,
                260,
                261,
                263,
                269,
                273,
                274,
                277,
                281,
                282,
                286,
                287,
                288,
                289,
                290,
                291,
                292,
                294,
                296,
                300,
                304,
                305,
                306,
                310,
                311,
                313,
                314,
                315,
                316,
                319,
                323,
                324,
                328,
                329,
                330,
                335,
                337,
                341,
                351,
                355,
                356,
                357,
                358,
                359,
                360,
                362,
                365,
                369,
                370,
                371,
                373,
                375,
                377,
                379,
                381,
                384,
                387,
                388,
                389,
                390,
                391,
                392,
                393,
                400,
                401,
                402,
                404,
                406,
                408,
                410,
                412,
                413,
                415,
                416,
                418,
                423,
                425,
                430,
                432,
                433,
                434,
                438,
                439,
                440,
                442,
                445,
                448,
                449,
                451,
                452,
                453,
                455,
                459,
                464,
                465,
                467,
                470,
                471,
                472,
                474,
                475,
                476,
                479,
                480,
                487,
                489,
                491,
                493,
                494,
                495,
                497,
                500,
                501,
                503,
                504,
                512,
                514,
                515,
                519,
                522,
                523,
                525,
                526,
                527,
                531,
                533,
                536,
                537,
                542,
                543,
                548,
                551,
                554,
                555,
                556,
                558,
                560,
                569,
                570,
                572,
                575,
                579,
                581,
                584,
                585,
                587,
                593,
                598,
                599,
                600,
                601,
                602,
                604,
                606,
                611,
                614,
                616,
                617,
                621,
                623,
                626,
                627,
                629,
                631,
                632,
                645,
                647,
                648,
                649,
                653,
                656,
                657,
                658,
                662,
                666,
                669,
                673,
                680,
                682,
                699,
                700,
                703,
                706,
                714,
                716,
                719,
                722,
                723,
                726,
                727,
                728,
                730,
                733,
                735,
                736,
                741,
                749,
                752,
                755,
                761,
                764,
                765,
                767,
                768,
                769,
                771,
                776,
                777,
                779,
                780,
                781,
                782,
                788,
                792,
                795,
                798,
                802,
                804,
                806,
                814,
                815,
                816,
                820,
                827,
                828,
                830,
                833,
                837,
                840,
                841,
                842,
                846,
                849,
                854,
                858,
                861,
                862,
                863,
                864,
                865,
                866,
                869,
                872,
                874,
                876,
                880,
                884,
                885,
                886,
                889,
                890,
                893,
                894,
                897,
                900,
                903,
                904,
                905,
                910,
                914,
                916,
                919,
                920,
                921,
                929,
                930,
                931,
                932,
                934,
                937,
                940,
                941,
                942,
                945,
                949,
                950,
                952,
                954,
                955,
                957,
                961,
                966,
                968,
                970,
                975,
                977,
                978,
                979,
                984,
                985,
                988,
                989,
                990,
                991,
                996,
                997,
                999,
                1003,
                1004,
                1008,
                1010,
                1011,
                1015,
                1019,
                1022,
                1023,
                1025,
                1030,
                1033,
                1040,
                1049,
                1050,
                1052,
                1055,
                1056,
                1057,
                1059,
                1060,
                1064,
                1065,
                1072,
                1074,
                1076,
                1077,
                1078,
                1079
              ],
              "nuisance_validation_trials": [
                10,
                44,
                56,
                59,
                96,
                104,
                113,
                114,
                119,
                124,
                152,
                156,
                160,
                161,
                179,
                181,
                187,
                191,
                209,
                223,
                234,
                262,
                266,
                272,
                280,
                295,
                299,
                303,
                320,
                327,
                336,
                345,
                363,
                368,
                372,
                397,
                407,
                411,
                417,
                421,
                424,
                450,
                456,
                458,
                462,
                463,
                482,
                486,
                506,
                507,
                511,
                513,
                529,
                535,
                550,
                574,
                589,
                595,
                622,
                625,
                633,
                635,
                636,
                639,
                659,
                670,
                675,
                695,
                696,
                697,
                701,
                710,
                713,
                715,
                718,
                748,
                750,
                753,
                760,
                763,
                778,
                791,
                811,
                817,
                824,
                825,
                826,
                867,
                868,
                881,
                917,
                918,
                928,
                933,
                951,
                953,
                971,
                983,
                1001,
                1036,
                1037,
                1039,
                1044,
                1047,
                1054,
                1058,
                1063,
                1067
              ],
              "selection_train_trials": [
                391,
                645,
                66,
                310,
                621,
                858,
                169,
                384,
                997,
                87,
                132,
                919,
                730,
                316,
                390,
                932,
                593,
                62,
                512,
                198,
                189,
                767,
                89,
                341,
                233,
                777,
                551,
                365,
                930,
                866,
                494,
                929,
                171,
                176,
                0,
                24,
                629,
                1060,
                314,
                328,
                213,
                648,
                131,
                984,
                129,
                69,
                854,
                500,
                155,
                884,
                598,
                379,
                966,
                714,
                680,
                228,
                631,
                1019,
                1003,
                451,
                837,
                522,
                373,
                273,
                1015,
                771,
                93,
                206,
                185,
                798,
                863,
                438,
                733,
                669,
                1079,
                167,
                874,
                741,
                666,
                91,
                41,
                889,
                81,
                392,
                250,
                988,
                177,
                311,
                351,
                448,
                706,
                950,
                543,
                102,
                945,
                375,
                861,
                305,
                623,
                50,
                616,
                53,
                769,
                903,
                1004,
                418,
                130,
                472,
                910,
                112,
                1072,
                869,
                465,
                653,
                337,
                727,
                570,
                79,
                487,
                235,
                1030,
                434,
                514,
                413,
                649,
                57,
                865,
                294,
                442,
                579,
                144,
                949,
                162,
                168,
                626,
                989,
                369,
                548,
                415,
                533,
                1040,
                329,
                355,
                12,
                795,
                335,
                263,
                99,
                35,
                357,
                64,
                86,
                841,
                600,
                42,
                197,
                401,
                164,
                1077,
                315,
                761,
                527,
                942,
                554,
                236,
                464,
                16,
                816,
                109,
                74,
                890,
                569,
                453,
                83,
                172,
                387,
                296,
                572,
                700,
                1076,
                237,
                72,
                292,
                37,
                439,
                961,
                1022,
                632,
                977,
                968,
                467,
                371,
                290,
                536,
                764,
                193,
                904,
                581,
                996,
                657,
                504,
                814,
                842,
                226,
                186,
                6,
                941,
                978,
                542,
                313,
                728,
                17,
                920,
                1023,
                952,
                765,
                49,
                184,
                449,
                776,
                526,
                782,
                716,
                304,
                656,
                495,
                269,
                393,
                531,
                872,
                954,
                662,
                282,
                400,
                248,
                402,
                211,
                1008,
                886,
                752,
                123,
                277,
                723,
                627,
                864,
                76,
                792,
                445,
                433,
                356,
                1033,
                221,
                300,
                780,
                519,
                991,
                306,
                768,
                957,
                425,
                281,
                410,
                703,
                140,
                288,
                212,
                893,
                497,
                219,
                286,
                788,
                408,
                84,
                404,
                1025,
                916,
                61,
                575,
                149,
                159,
                360,
                894,
                359,
                999,
                115,
                1064,
                26,
                100,
                833,
                491,
                330,
                475,
                735,
                820,
                755,
                673,
                232,
                614,
                914,
                1052,
                143,
                749,
                105,
                617,
                201,
                846,
                416,
                940,
                806,
                515,
                116,
                1074,
                287,
                1056,
                245,
                606,
                98,
                459,
                243,
                658,
                781,
                990,
                880,
                158,
                28,
                599,
                324,
                931,
                975,
                479,
                210,
                1049,
                165,
                682,
                480,
                979,
                647,
                291,
                602,
                722,
                830,
                736,
                934,
                489,
                476
              ],
              "selection_validation_trials": [
                525,
                604,
                900,
                218,
                955,
                985,
                289,
                601,
                827,
                719,
                555,
                163,
                1055,
                381,
                470,
                195,
                537,
                260,
                558,
                48,
                560,
                779,
                126,
                885,
                370,
                585,
                323,
                1057,
                440,
                699,
                43,
                244,
                13,
                905,
                921,
                1078,
                388,
                423,
                455,
                1065,
                137,
                120,
                452,
                501,
                556,
                389,
                358,
                362,
                136,
                611,
                849,
                802,
                432,
                125,
                319,
                1010,
                726,
                430,
                815,
                406,
                937,
                493,
                862,
                523,
                46,
                153,
                828,
                587,
                1011,
                840,
                238,
                970,
                897,
                474,
                377,
                804,
                471,
                128,
                503,
                1059,
                876,
                584,
                412,
                261,
                110,
                274,
                1050
              ],
              "context_alpha": 0.1,
              "residualizer_alpha": 0.1
            },
            {
              "fold": 2,
              "nuisance_train_trials": [
                6,
                10,
                12,
                13,
                17,
                24,
                26,
                35,
                37,
                41,
                43,
                44,
                46,
                48,
                49,
                50,
                53,
                56,
                57,
                59,
                61,
                62,
                66,
                69,
                72,
                76,
                81,
                83,
                84,
                86,
                87,
                89,
                93,
                96,
                98,
                99,
                100,
                102,
                104,
                105,
                109,
                110,
                112,
                113,
                114,
                115,
                119,
                120,
                123,
                124,
                125,
                128,
                129,
                131,
                132,
                136,
                140,
                143,
                144,
                149,
                152,
                155,
                156,
                158,
                160,
                161,
                162,
                163,
                164,
                165,
                167,
                168,
                171,
                176,
                179,
                181,
                184,
                185,
                186,
                187,
                189,
                191,
                193,
                195,
                197,
                198,
                201,
                209,
                210,
                211,
                212,
                213,
                218,
                219,
                221,
                223,
                226,
                228,
                232,
                233,
                234,
                235,
                238,
                243,
                244,
                245,
                248,
                260,
                261,
                262,
                263,
                266,
                269,
                272,
                273,
                274,
                280,
                281,
                286,
                288,
                289,
                290,
                291,
                292,
                294,
                295,
                296,
                299,
                303,
                304,
                305,
                306,
                310,
                311,
                314,
                319,
                320,
                323,
                324,
                327,
                329,
                330,
                335,
                336,
                341,
                345,
                355,
                356,
                357,
                358,
                359,
                360,
                362,
                363,
                365,
                368,
                369,
                371,
                372,
                373,
                375,
                379,
                381,
                384,
                390,
                391,
                392,
                393,
                397,
                400,
                401,
                402,
                407,
                408,
                411,
                412,
                413,
                416,
                417,
                418,
                421,
                423,
                424,
                425,
                430,
                432,
                433,
                434,
                438,
                439,
                440,
                442,
                449,
                450,
                451,
                453,
                455,
                456,
                458,
                459,
                462,
                463,
                464,
                465,
                467,
                470,
                472,
                474,
                475,
                482,
                486,
                487,
                491,
                493,
                494,
                495,
                497,
                500,
                501,
                503,
                506,
                507,
                511,
                512,
                513,
                514,
                519,
                522,
                523,
                525,
                526,
                527,
                529,
                531,
                533,
                535,
                536,
                537,
                543,
                548,
                550,
                551,
                554,
                555,
                558,
                560,
                569,
                572,
                574,
                575,
                581,
                585,
                589,
                595,
                598,
                599,
                600,
                601,
                602,
                606,
                611,
                621,
                622,
                623,
                625,
                626,
                627,
                629,
                631,
                633,
                635,
                636,
                639,
                645,
                648,
                649,
                653,
                656,
                657,
                658,
                659,
                662,
                670,
                673,
                675,
                680,
                682,
                695,
                696,
                697,
                699,
                700,
                701,
                703,
                706,
                710,
                713,
                714,
                715,
                716,
                718,
                723,
                726,
                733,
                735,
                736,
                741,
                748,
                749,
                750,
                752,
                753,
                755,
                760,
                761,
                763,
                769,
                776,
                777,
                778,
                779,
                780,
                781,
                788,
                791,
                792,
                795,
                798,
                802,
                804,
                806,
                811,
                814,
                815,
                817,
                820,
                824,
                825,
                826,
                833,
                840,
                841,
                842,
                854,
                858,
                861,
                862,
                863,
                864,
                865,
                866,
                867,
                868,
                872,
                874,
                876,
                880,
                881,
                884,
                886,
                890,
                893,
                894,
                900,
                903,
                904,
                910,
                914,
                916,
                917,
                918,
                919,
                920,
                921,
                928,
                930,
                931,
                932,
                933,
                934,
                937,
                940,
                941,
                942,
                949,
                950,
                951,
                952,
                953,
                954,
                957,
                961,
                968,
                971,
                975,
                977,
                978,
                979,
                983,
                985,
                990,
                991,
                999,
                1001,
                1003,
                1008,
                1011,
                1015,
                1022,
                1025,
                1030,
                1033,
                1036,
                1037,
                1039,
                1040,
                1044,
                1047,
                1049,
                1052,
                1054,
                1055,
                1056,
                1058,
                1059,
                1060,
                1063,
                1065,
                1067,
                1074,
                1078,
                1079
              ],
              "nuisance_validation_trials": [
                0,
                16,
                28,
                42,
                64,
                74,
                79,
                91,
                116,
                126,
                130,
                137,
                153,
                159,
                169,
                172,
                177,
                206,
                236,
                237,
                250,
                277,
                282,
                287,
                300,
                313,
                315,
                316,
                328,
                337,
                351,
                370,
                377,
                387,
                388,
                389,
                404,
                406,
                410,
                415,
                445,
                448,
                452,
                471,
                476,
                479,
                480,
                489,
                504,
                515,
                542,
                556,
                570,
                579,
                584,
                587,
                593,
                604,
                614,
                616,
                617,
                632,
                647,
                666,
                669,
                719,
                722,
                727,
                728,
                730,
                764,
                765,
                767,
                768,
                771,
                782,
                816,
                827,
                828,
                830,
                837,
                846,
                849,
                869,
                885,
                889,
                897,
                905,
                929,
                945,
                955,
                966,
                970,
                984,
                988,
                989,
                996,
                997,
                1004,
                1010,
                1019,
                1023,
                1050,
                1057,
                1064,
                1072,
                1076,
                1077
              ],
              "selection_train_trials": [
                84,
                87,
                601,
                1047,
                653,
                795,
                144,
                286,
                824,
                900,
                362,
                290,
                235,
                635,
                526,
                802,
                623,
                453,
                806,
                890,
                226,
                514,
                537,
                345,
                335,
                168,
                189,
                260,
                198,
                780,
                162,
                735,
                323,
                160,
                627,
                186,
                792,
                156,
                884,
                114,
                482,
                763,
                432,
                931,
                868,
                57,
                368,
                639,
                41,
                185,
                611,
                914,
                391,
                713,
                98,
                86,
                933,
                475,
                1037,
                76,
                554,
                158,
                110,
                187,
                979,
                356,
                1033,
                296,
                714,
                128,
                999,
                373,
                1054,
                195,
                13,
                458,
                606,
                523,
                718,
                273,
                750,
                244,
                953,
                418,
                375,
                495,
                760,
                533,
                622,
                408,
                697,
                595,
                49,
                450,
                769,
                1060,
                474,
                295,
                600,
                407,
                741,
                633,
                109,
                319,
                662,
                223,
                670,
                416,
                1067,
                940,
                191,
                193,
                310,
                513,
                324,
                971,
                83,
                359,
                817,
                442,
                1056,
                934,
                132,
                213,
                381,
                522,
                379,
                1058,
                598,
                825,
                81,
                536,
                392,
                1008,
                599,
                393,
                519,
                968,
                355,
                358,
                24,
                152,
                493,
                779,
                673,
                336,
                555,
                306,
                303,
                918,
                269,
                123,
                755,
                210,
                723,
                274,
                281,
                438,
                550,
                425,
                143,
                1003,
                904,
                311,
                548,
                928,
                1079,
                781,
                136,
                710,
                48,
                314,
                864,
                880,
                695,
                862,
                575,
                467,
                833,
                910,
                867,
                390,
                131,
                167,
                341,
                937,
                456,
                715,
                1036,
                621,
                424,
                886,
                119,
                733,
                487,
                62,
                433,
                46,
                59,
                299,
                975,
                919,
                497,
                778,
                401,
                840,
                329,
                304,
                842,
                320,
                529,
                942,
                472,
                736,
                872,
                164,
                1039,
                506,
                6,
                232,
                527,
                455,
                124,
                1022,
                10,
                266,
                397,
                551,
                486,
                125,
                602,
                129,
                149,
                263,
                507,
                777,
                100,
                814,
                645,
                581,
                35,
                761,
                165,
                1065,
                991,
                903,
                920,
                115,
                369,
                525,
                700,
                1015,
                272,
                104,
                243,
                706,
                798,
                181,
                120,
                716,
                233,
                950,
                421,
                430,
                682,
                462,
                209,
                423,
                990,
                1025,
                881,
                893,
                402,
                680,
                1001,
                626,
                699,
                865,
                411,
                656,
                365,
                558,
                629,
                238,
                932,
                954,
                701,
                917,
                930,
                788,
                440,
                658,
                218,
                96,
                494,
                657,
                625,
                112,
                176,
                184,
                465,
                861,
                201,
                72,
                61,
                449,
                245,
                1044,
                261,
                56,
                37,
                289,
                53,
                961,
                400,
                753,
                294,
                841,
                503,
                291,
                211,
                371,
                983,
                305,
                1063,
                102,
                470,
                212,
                93,
                140,
                280,
                1040,
                163,
                155,
                363,
                179,
                874,
                248,
                501,
                434,
                703,
                675,
                288,
                413,
                659
              ],
              "selection_validation_trials": [
                941,
                648,
                776,
                894,
                1030,
                854,
                636,
                952,
                866,
                44,
                977,
                330,
                491,
                451,
                360,
                161,
                560,
                726,
                384,
                1078,
                804,
                572,
                412,
                12,
                876,
                357,
                69,
                820,
                17,
                66,
                372,
                949,
                863,
                585,
                916,
                649,
                1074,
                43,
                1049,
                171,
                1059,
                439,
                228,
                791,
                589,
                985,
                535,
                50,
                1052,
                748,
                921,
                417,
                511,
                531,
                262,
                951,
                811,
                978,
                500,
                543,
                105,
                219,
                89,
                463,
                858,
                631,
                1011,
                1055,
                292,
                464,
                512,
                826,
                752,
                569,
                113,
                99,
                234,
                749,
                957,
                696,
                26,
                459,
                327,
                574,
                197,
                815,
                221
              ],
              "context_alpha": 0.1,
              "residualizer_alpha": 0.1
            },
            {
              "fold": 3,
              "nuisance_train_trials": [
                0,
                6,
                10,
                13,
                16,
                17,
                24,
                28,
                37,
                41,
                42,
                43,
                44,
                46,
                48,
                50,
                53,
                56,
                57,
                59,
                61,
                64,
                66,
                72,
                74,
                79,
                81,
                83,
                84,
                86,
                91,
                93,
                96,
                99,
                100,
                102,
                104,
                105,
                109,
                113,
                114,
                115,
                116,
                119,
                120,
                123,
                124,
                125,
                126,
                128,
                129,
                130,
                132,
                136,
                137,
                140,
                144,
                149,
                152,
                153,
                156,
                158,
                159,
                160,
                161,
                162,
                163,
                165,
                169,
                171,
                172,
                177,
                179,
                181,
                184,
                187,
                191,
                195,
                197,
                206,
                209,
                211,
                212,
                213,
                218,
                219,
                223,
                226,
                228,
                232,
                234,
                235,
                236,
                237,
                243,
                244,
                245,
                248,
                250,
                261,
                262,
                263,
                266,
                272,
                273,
                277,
                280,
                281,
                282,
                287,
                288,
                290,
                295,
                296,
                299,
                300,
                303,
                304,
                305,
                306,
                311,
                313,
                314,
                315,
                316,
                319,
                320,
                324,
                327,
                328,
                329,
                336,
                337,
                341,
                345,
                351,
                355,
                356,
                357,
                358,
                363,
                365,
                368,
                369,
                370,
                371,
                372,
                373,
                377,
                381,
                384,
                387,
                388,
                389,
                390,
                391,
                392,
                397,
                400,
                402,
                404,
                406,
                407,
                408,
                410,
                411,
                412,
                413,
                415,
                416,
                417,
                418,
                421,
                423,
                424,
                425,
                430,
                433,
                434,
                439,
                445,
                448,
                449,
                450,
                451,
                452,
                453,
                456,
                458,
                459,
                462,
                463,
                464,
                465,
                467,
                470,
                471,
                472,
                474,
                475,
                476,
                479,
                480,
                482,
                486,
                487,
                489,
                491,
                495,
                500,
                501,
                503,
                504,
                506,
                507,
                511,
                512,
                513,
                514,
                515,
                519,
                523,
                529,
                531,
                533,
                535,
                536,
                537,
                542,
                543,
                548,
                550,
                551,
                555,
                556,
                558,
                560,
                570,
                574,
                579,
                584,
                585,
                587,
                589,
                593,
                595,
                598,
                600,
                602,
                604,
                606,
                611,
                614,
                616,
                617,
                622,
                623,
                625,
                626,
                632,
                633,
                635,
                636,
                639,
                645,
                647,
                648,
                649,
                653,
                657,
                658,
                659,
                666,
                669,
                670,
                673,
                675,
                680,
                682,
                695,
                696,
                697,
                700,
                701,
                703,
                706,
                710,
                713,
                715,
                716,
                718,
                719,
                722,
                723,
                726,
                727,
                728,
                730,
                736,
                741,
                748,
                749,
                750,
                752,
                753,
                755,
                760,
                761,
                763,
                764,
                765,
                767,
                768,
                769,
                771,
                777,
                778,
                779,
                782,
                791,
                792,
                798,
                802,
                806,
                811,
                814,
                815,
                816,
                817,
                820,
                824,
                825,
                826,
                827,
                828,
                830,
                833,
                837,
                841,
                846,
                849,
                854,
                858,
                861,
                862,
                863,
                865,
                867,
                868,
                869,
                872,
                876,
                880,
                881,
                884,
                885,
                889,
                890,
                894,
                897,
                900,
                903,
                904,
                905,
                910,
                914,
                916,
                917,
                918,
                919,
                920,
                928,
                929,
                930,
                931,
                932,
                933,
                937,
                940,
                941,
                945,
                949,
                950,
                951,
                952,
                953,
                954,
                955,
                957,
                961,
                966,
                970,
                971,
                977,
                983,
                984,
                988,
                989,
                990,
                996,
                997,
                999,
                1001,
                1003,
                1004,
                1010,
                1011,
                1015,
                1019,
                1022,
                1023,
                1030,
                1033,
                1036,
                1037,
                1039,
                1044,
                1047,
                1050,
                1054,
                1055,
                1057,
                1058,
                1059,
                1063,
                1064,
                1067,
                1072,
                1074,
                1076,
                1077,
                1078
              ],
              "nuisance_validation_trials": [
                12,
                26,
                35,
                49,
                62,
                69,
                76,
                87,
                89,
                98,
                110,
                112,
                131,
                143,
                155,
                164,
                167,
                168,
                176,
                185,
                186,
                189,
                193,
                198,
                201,
                210,
                221,
                233,
                238,
                260,
                269,
                274,
                286,
                289,
                291,
                292,
                294,
                310,
                323,
                330,
                335,
                359,
                360,
                362,
                375,
                379,
                393,
                401,
                432,
                438,
                440,
                442,
                455,
                493,
                494,
                497,
                522,
                525,
                526,
                527,
                554,
                569,
                572,
                575,
                581,
                599,
                601,
                621,
                627,
                629,
                631,
                656,
                662,
                699,
                714,
                733,
                735,
                776,
                780,
                781,
                788,
                795,
                804,
                840,
                842,
                864,
                866,
                874,
                886,
                893,
                921,
                934,
                942,
                968,
                975,
                978,
                979,
                985,
                991,
                1008,
                1025,
                1040,
                1049,
                1052,
                1056,
                1060,
                1065,
                1079
              ],
              "selection_train_trials": [
                262,
                363,
                574,
                587,
                219,
                889,
                1039,
                223,
                536,
                465,
                6,
                99,
                116,
                649,
                48,
                919,
                327,
                880,
                914,
                777,
                862,
                825,
                250,
                320,
                533,
                439,
                137,
                13,
                988,
                695,
                928,
                226,
                126,
                387,
                503,
                953,
                1023,
                560,
                826,
                728,
                501,
                761,
                1037,
                1067,
                300,
                579,
                753,
                489,
                614,
                718,
                458,
                162,
                941,
                916,
                191,
                1058,
                542,
                287,
                41,
                132,
                682,
                760,
                235,
                1064,
                841,
                558,
                402,
                43,
                245,
                769,
                370,
                635,
                550,
                93,
                451,
                1059,
                537,
                767,
                868,
                234,
                57,
                236,
                404,
                884,
                669,
                415,
                96,
                417,
                815,
                1063,
                519,
                50,
                837,
                817,
                388,
                413,
                515,
                102,
                397,
                433,
                120,
                10,
                765,
                113,
                299,
                61,
                149,
                977,
                163,
                357,
                290,
                778,
                197,
                467,
                123,
                144,
                764,
                507,
                53,
                356,
                105,
                617,
                768,
                869,
                1010,
                319,
                341,
                589,
                903,
                863,
                140,
                929,
                407,
                281,
                666,
                337,
                658,
                400,
                675,
                128,
                479,
                373,
                816,
                827,
                152,
                449,
                551,
                495,
                1003,
                719,
                159,
                104,
                410,
                0,
                377,
                723,
                648,
                261,
                890,
                358,
                365,
                636,
                448,
                24,
                905,
                1015,
                487,
                511,
                453,
                523,
                81,
                83,
                755,
                585,
                282,
                900,
                696,
                305,
                782,
                570,
                1057,
                456,
                931,
                100,
                894,
                372,
                475,
                647,
                213,
                46,
                324,
                72,
                701,
                480,
                177,
                622,
                184,
                59,
                996,
                136,
                999,
                616,
                273,
                849,
                74,
                1044,
                872,
                792,
                430,
                272,
                462,
                703,
                600,
                474,
                28,
                881,
                280,
                548,
                64,
                172,
                1030,
                206,
                966,
                130,
                604,
                833,
                917,
                500,
                771,
                741,
                904,
                949,
                37,
                750,
                1050,
                584,
                84,
                434,
                66,
                218,
                304,
                345,
                392,
                1072,
                351,
                867,
                181,
                555,
                512,
                937,
                171,
                425,
                470,
                1004,
                602,
                336,
                315,
                1054,
                476,
                165,
                535,
                814,
                858,
                802,
                296,
                424,
                311,
                697,
                248,
                211,
                179,
                529,
                1033,
                86,
                471,
                421,
                1047,
                659,
                970,
                115,
                997,
                390,
                463,
                416,
                1077,
                543,
                1076,
                125,
                514,
                910,
                632,
                531,
                700,
                381,
                452,
                710,
                1078,
                17,
                989,
                779,
                846,
                384,
                119,
                933,
                715,
                633,
                513,
                897,
                955,
                355,
                368,
                623,
                391,
                952,
                1022,
                244,
                482,
                626,
                828,
                806,
                1019,
                954,
                932,
                56,
                472,
                464,
                730,
                411,
                811,
                824,
                673,
                314,
                16,
                940,
                791,
                598,
                716,
                124,
                653,
                195,
                91,
                951,
                876,
                169,
                645
              ],
              "selection_validation_trials": [
                232,
                680,
                830,
                450,
                504,
                237,
                243,
                752,
                713,
                854,
                950,
                328,
                611,
                990,
                984,
                408,
                263,
                748,
                1055,
                1011,
                412,
                187,
                706,
                316,
                556,
                389,
                918,
                595,
                657,
                156,
                295,
                277,
                1074,
                329,
                369,
                763,
                423,
                209,
                1001,
                971,
                945,
                820,
                726,
                670,
                722,
                749,
                266,
                79,
                288,
                459,
                114,
                885,
                303,
                153,
                727,
                639,
                445,
                371,
                961,
                798,
                418,
                930,
                313,
                736,
                306,
                861,
                491,
                920,
                625,
                957,
                212,
                593,
                129,
                983,
                44,
                42,
                865,
                406,
                606,
                506,
                1036,
                161,
                109,
                158,
                486,
                160,
                228
              ],
              "context_alpha": 0.1,
              "residualizer_alpha": 0.1
            },
            {
              "fold": 4,
              "nuisance_train_trials": [
                0,
                6,
                10,
                12,
                13,
                16,
                24,
                26,
                28,
                35,
                42,
                43,
                44,
                48,
                49,
                56,
                59,
                62,
                64,
                66,
                69,
                72,
                74,
                76,
                79,
                83,
                86,
                87,
                89,
                91,
                96,
                98,
                99,
                104,
                110,
                112,
                113,
                114,
                115,
                116,
                119,
                120,
                124,
                125,
                126,
                128,
                130,
                131,
                136,
                137,
                143,
                144,
                152,
                153,
                155,
                156,
                159,
                160,
                161,
                162,
                163,
                164,
                165,
                167,
                168,
                169,
                172,
                176,
                177,
                179,
                181,
                184,
                185,
                186,
                187,
                189,
                191,
                193,
                195,
                197,
                198,
                201,
                206,
                209,
                210,
                211,
                218,
                221,
                223,
                233,
                234,
                235,
                236,
                237,
                238,
                245,
                250,
                260,
                262,
                266,
                269,
                272,
                274,
                277,
                280,
                282,
                286,
                287,
                289,
                290,
                291,
                292,
                294,
                295,
                299,
                300,
                303,
                306,
                310,
                313,
                315,
                316,
                320,
                323,
                324,
                327,
                328,
                329,
                330,
                335,
                336,
                337,
                345,
                351,
                358,
                359,
                360,
                362,
                363,
                365,
                368,
                369,
                370,
                372,
                373,
                375,
                377,
                379,
                381,
                384,
                387,
                388,
                389,
                392,
                393,
                397,
                401,
                402,
                404,
                406,
                407,
                408,
                410,
                411,
                412,
                415,
                417,
                418,
                421,
                423,
                424,
                425,
                430,
                432,
                433,
                434,
                438,
                440,
                442,
                445,
                448,
                449,
                450,
                452,
                455,
                456,
                458,
                459,
                462,
                463,
                464,
                465,
                470,
                471,
                476,
                479,
                480,
                482,
                486,
                487,
                489,
                491,
                493,
                494,
                495,
                497,
                501,
                503,
                504,
                506,
                507,
                511,
                513,
                515,
                519,
                522,
                525,
                526,
                527,
                529,
                531,
                533,
                535,
                536,
                537,
                542,
                543,
                550,
                554,
                555,
                556,
                558,
                569,
                570,
                572,
                574,
                575,
                579,
                581,
                584,
                585,
                587,
                589,
                593,
                595,
                599,
                601,
                602,
                604,
                606,
                611,
                614,
                616,
                617,
                621,
                622,
                623,
                625,
                627,
                629,
                631,
                632,
                633,
                635,
                636,
                639,
                645,
                647,
                648,
                649,
                653,
                656,
                658,
                659,
                662,
                666,
                669,
                670,
                673,
                675,
                695,
                696,
                697,
                699,
                701,
                703,
                710,
                713,
                714,
                715,
                716,
                718,
                719,
                722,
                723,
                727,
                728,
                730,
                733,
                735,
                748,
                750,
                752,
                753,
                755,
                760,
                763,
                764,
                765,
                767,
                768,
                771,
                776,
                778,
                779,
                780,
                781,
                782,
                788,
                791,
                795,
                804,
                811,
                816,
                817,
                824,
                825,
                826,
                827,
                828,
                830,
                837,
                840,
                842,
                846,
                849,
                854,
                864,
                866,
                867,
                868,
                869,
                872,
                874,
                876,
                880,
                881,
                885,
                886,
                889,
                893,
                894,
                897,
                903,
                905,
                914,
                916,
                917,
                918,
                919,
                920,
                921,
                928,
                929,
                930,
                931,
                932,
                933,
                934,
                937,
                940,
                941,
                942,
                945,
                949,
                950,
                951,
                952,
                953,
                954,
                955,
                966,
                968,
                970,
                971,
                975,
                977,
                978,
                979,
                983,
                984,
                985,
                988,
                989,
                990,
                991,
                996,
                997,
                1001,
                1004,
                1008,
                1010,
                1011,
                1015,
                1019,
                1022,
                1023,
                1025,
                1036,
                1037,
                1039,
                1040,
                1044,
                1047,
                1049,
                1050,
                1052,
                1054,
                1055,
                1056,
                1057,
                1058,
                1060,
                1063,
                1064,
                1065,
                1067,
                1072,
                1076,
                1077,
                1078,
                1079
              ],
              "nuisance_validation_trials": [
                17,
                37,
                41,
                46,
                50,
                53,
                57,
                61,
                81,
                84,
                93,
                100,
                102,
                105,
                109,
                123,
                129,
                132,
                140,
                149,
                158,
                171,
                212,
                213,
                219,
                226,
                228,
                232,
                243,
                244,
                248,
                261,
                263,
                273,
                281,
                288,
                296,
                304,
                305,
                311,
                314,
                319,
                341,
                355,
                356,
                357,
                371,
                390,
                391,
                400,
                413,
                416,
                439,
                451,
                453,
                467,
                472,
                474,
                475,
                500,
                512,
                514,
                523,
                548,
                551,
                560,
                598,
                600,
                626,
                657,
                680,
                682,
                700,
                706,
                726,
                736,
                741,
                749,
                761,
                769,
                777,
                792,
                798,
                802,
                806,
                814,
                815,
                820,
                833,
                841,
                858,
                861,
                862,
                863,
                865,
                884,
                890,
                900,
                904,
                910,
                957,
                961,
                999,
                1003,
                1030,
                1033,
                1059,
                1074
              ],
              "selection_train_trials": [
                701,
                198,
                236,
                760,
                703,
                286,
                44,
                1065,
                177,
                392,
                733,
                889,
                653,
                921,
                191,
                86,
                719,
                482,
                811,
                905,
                497,
                846,
                728,
                997,
                776,
                195,
                237,
                975,
                621,
                763,
                260,
                625,
                402,
                714,
                989,
                656,
                670,
                1047,
                699,
                949,
                917,
                272,
                377,
                920,
                387,
                710,
                160,
                501,
                716,
                1022,
                210,
                606,
                636,
                455,
                76,
                418,
                753,
                152,
                336,
                1056,
                389,
                893,
                432,
                970,
                556,
                842,
                290,
                866,
                493,
                536,
                238,
                1004,
                161,
                274,
                1008,
                406,
                130,
                718,
                186,
                950,
                433,
                115,
                952,
                262,
                522,
                124,
                459,
                449,
                629,
                951,
                1039,
                627,
                128,
                463,
                218,
                487,
                804,
                869,
                291,
                112,
                1037,
                294,
                669,
                471,
                595,
                781,
                345,
                903,
                918,
                185,
                327,
                827,
                894,
                43,
                193,
                1050,
                611,
                631,
                941,
                826,
                250,
                535,
                1036,
                126,
                574,
                506,
                735,
                599,
                176,
                507,
                233,
                953,
                269,
                616,
                971,
                723,
                479,
                817,
                511,
                697,
                916,
                167,
                555,
                1063,
                722,
                462,
                373,
                695,
                363,
                425,
                778,
                430,
                533,
                985,
                886,
                864,
                375,
                930,
                404,
                480,
                984,
                287,
                1023,
                6,
                448,
                996,
                0,
                727,
                881,
                825,
                934,
                299,
                328,
                978,
                937,
                155,
                791,
                584,
                1011,
                840,
                184,
                408,
                407,
                412,
                515,
                1015,
                13,
                767,
                1058,
                1067,
                465,
                1052,
                125,
                98,
                179,
                675,
                381,
                768,
                990,
                558,
                968,
                755,
                120,
                83,
                143,
                450,
                585,
                828,
                110,
                954,
                153,
                72,
                1064,
                1054,
                221,
                351,
                168,
                315,
                197,
                504,
                550,
                830,
                156,
                928,
                62,
                623,
                181,
                234,
                617,
                1010,
                696,
                388,
                1044,
                300,
                434,
                730,
                589,
                335,
                955,
                116,
                24,
                489,
                113,
                456,
                1077,
                136,
                649,
                495,
                554,
                159,
                880,
                897,
                445,
                581,
                531,
                1076,
                525,
                919,
                579,
                397,
                849,
                66,
                35,
                942,
                393,
                979,
                486,
                172,
                323,
                384,
                932,
                1019,
                438,
                874,
                854,
                316,
                593,
                49,
                662,
                513,
                604,
                795,
                368,
                42,
                289,
                1001,
                991,
                1055,
                16,
                1079,
                750,
                69,
                779,
                165,
                748,
                365,
                360,
                931,
                764,
                988,
                470,
                1040,
                245,
                266,
                12,
                645,
                519,
                56,
                614,
                633,
                330,
                320,
                303,
                632,
                715,
                87,
                587,
                622,
                771,
                503,
                421,
                816,
                527,
                379,
                1057,
                211,
                74,
                370,
                872,
                169,
                569,
                868,
                491,
                464,
                91,
                372,
                983,
                187,
                933,
                824,
                411,
                940,
                410,
                131,
                543
              ],
              "selection_validation_trials": [
                575,
                10,
                659,
                526,
                1060,
                28,
                206,
                452,
                945,
                765,
                1078,
                64,
                440,
                164,
                780,
                1049,
                885,
                163,
                313,
                144,
                26,
                114,
                647,
                476,
                1025,
                837,
                310,
                417,
                99,
                292,
                59,
                424,
                89,
                666,
                602,
                914,
                867,
                442,
                635,
                1072,
                79,
                369,
                782,
                648,
                658,
                639,
                162,
                788,
                966,
                876,
                359,
                542,
                752,
                137,
                358,
                401,
                537,
                96,
                423,
                119,
                48,
                929,
                209,
                324,
                977,
                104,
                570,
                673,
                329,
                337,
                282,
                494,
                415,
                572,
                601,
                235,
                201,
                713,
                223,
                458,
                529,
                280,
                295,
                189,
                362,
                277,
                306
              ],
              "context_alpha": 0.1,
              "residualizer_alpha": 1.0
            }
          ],
          "train_x_sha256": "f3624bca68ad41f5bc0eaa425d4bc626ea4a1cd70f88a25fa0a390e182d2f6ec",
          "train_y_sha256": "6cc0bcb9193b32bae5abf0bd03183e7143ed78d2c20308e89c9062d616b6868a",
          "train_context_prediction_sha256": "5a596dbe7aab1d216500fc7fff5c36b4ea51eb6a53783b1bfb3e53885ca49f6c",
          "train_neural_prediction_sha256": "69ee0bbf368edd0a7a6bbcb8b43d4723d51c655f81a1fcf0f4dcfd972e467a60",
          "condition_coverage_rule": "max(ceil(0.20*n), n_conditions) when stratifiable"
        },
        {
          "fold": 2,
          "training_trials": [
            0,
            3,
            4,
            7,
            9,
            10,
            11,
            19,
            20,
            21,
            22,
            23,
            25,
            26,
            29,
            32,
            33,
            36,
            38,
            39,
            40,
            42,
            44,
            47,
            49,
            51,
            52,
            56,
            58,
            59,
            63,
            64,
            66,
            67,
            68,
            71,
            73,
            74,
            78,
            79,
            80,
            81,
            83,
            84,
            88,
            89,
            90,
            91,
            92,
            93,
            94,
            95,
            98,
            100,
            106,
            107,
            109,
            111,
            112,
            113,
            114,
            116,
            117,
            118,
            119,
            121,
            124,
            127,
            128,
            129,
            130,
            131,
            133,
            134,
            135,
            138,
            139,
            140,
            143,
            146,
            147,
            148,
            149,
            150,
            151,
            152,
            154,
            155,
            156,
            157,
            158,
            159,
            161,
            164,
            166,
            167,
            169,
            170,
            173,
            174,
            176,
            178,
            180,
            181,
            182,
            184,
            185,
            186,
            191,
            194,
            195,
            197,
            198,
            199,
            201,
            203,
            205,
            206,
            207,
            208,
            210,
            211,
            213,
            215,
            216,
            217,
            219,
            220,
            222,
            225,
            226,
            227,
            228,
            229,
            237,
            238,
            241,
            242,
            243,
            245,
            246,
            248,
            250,
            252,
            254,
            256,
            257,
            258,
            259,
            260,
            262,
            265,
            266,
            269,
            271,
            273,
            275,
            276,
            279,
            280,
            284,
            286,
            288,
            289,
            291,
            294,
            296,
            297,
            300,
            305,
            306,
            308,
            309,
            311,
            314,
            315,
            317,
            321,
            322,
            323,
            327,
            332,
            340,
            342,
            346,
            348,
            349,
            355,
            356,
            357,
            358,
            360,
            362,
            366,
            367,
            370,
            371,
            377,
            379,
            383,
            385,
            387,
            389,
            390,
            392,
            395,
            402,
            403,
            405,
            407,
            411,
            413,
            414,
            415,
            417,
            418,
            419,
            421,
            423,
            432,
            433,
            434,
            436,
            437,
            438,
            441,
            443,
            444,
            449,
            452,
            454,
            460,
            462,
            464,
            465,
            468,
            470,
            471,
            473,
            476,
            477,
            479,
            480,
            482,
            484,
            486,
            489,
            491,
            492,
            494,
            499,
            500,
            501,
            502,
            503,
            504,
            507,
            508,
            511,
            512,
            513,
            514,
            517,
            518,
            519,
            520,
            521,
            525,
            526,
            527,
            530,
            532,
            534,
            535,
            536,
            540,
            541,
            544,
            547,
            550,
            551,
            552,
            553,
            554,
            555,
            556,
            557,
            558,
            560,
            562,
            563,
            566,
            572,
            573,
            577,
            579,
            586,
            590,
            591,
            592,
            593,
            594,
            596,
            597,
            602,
            603,
            604,
            605,
            607,
            610,
            612,
            614,
            619,
            621,
            623,
            624,
            627,
            628,
            629,
            630,
            631,
            633,
            635,
            637,
            639,
            649,
            653,
            655,
            660,
            661,
            662,
            663,
            666,
            668,
            669,
            673,
            674,
            675,
            676,
            678,
            680,
            683,
            685,
            690,
            691,
            692,
            693,
            694,
            696,
            697,
            699,
            703,
            705,
            708,
            709,
            716,
            717,
            718,
            719,
            720,
            721,
            726,
            732,
            734,
            735,
            736,
            738,
            739,
            742,
            744,
            745,
            746,
            750,
            751,
            752,
            754,
            756,
            758,
            767,
            769,
            770,
            773,
            774,
            776,
            780,
            782,
            783,
            784,
            788,
            789,
            795,
            797,
            799,
            800,
            806,
            807,
            811,
            813,
            814,
            815,
            817,
            820,
            821,
            822,
            824,
            825,
            828,
            829,
            830,
            831,
            832,
            836,
            839,
            842,
            844,
            845,
            847,
            850,
            853,
            858,
            861,
            862,
            865,
            867,
            868,
            869,
            873,
            874,
            875,
            877,
            878,
            879,
            881,
            883,
            884,
            885,
            886,
            887,
            888,
            889,
            890,
            895,
            897,
            900,
            902,
            904,
            905,
            908,
            909,
            910,
            911,
            912,
            913,
            915,
            917,
            918,
            919,
            920,
            923,
            925,
            927,
            928,
            929,
            931,
            932,
            934,
            936,
            938,
            940,
            944,
            947,
            949,
            950,
            953,
            955,
            959,
            961,
            963,
            964,
            966,
            969,
            972,
            973,
            974,
            976,
            977,
            978,
            979,
            981,
            984,
            985,
            986,
            987,
            988,
            989,
            991,
            994,
            995,
            996,
            1000,
            1001,
            1003,
            1008,
            1009,
            1011,
            1013,
            1015,
            1016,
            1017,
            1019,
            1020,
            1022,
            1024,
            1028,
            1033,
            1034,
            1038,
            1039,
            1040,
            1042,
            1044,
            1048,
            1050,
            1052,
            1054,
            1055,
            1060,
            1062,
            1063,
            1064,
            1065,
            1066,
            1067,
            1068,
            1071,
            1073,
            1074,
            1077,
            1078,
            1079
          ],
          "validation_trials": [
            6,
            12,
            13,
            16,
            17,
            24,
            28,
            35,
            37,
            41,
            43,
            46,
            48,
            50,
            53,
            57,
            61,
            62,
            69,
            72,
            76,
            86,
            87,
            96,
            99,
            102,
            104,
            105,
            110,
            115,
            120,
            123,
            125,
            126,
            132,
            136,
            137,
            144,
            153,
            160,
            162,
            163,
            165,
            168,
            171,
            172,
            177,
            179,
            187,
            189,
            193,
            209,
            212,
            218,
            221,
            223,
            232,
            233,
            234,
            235,
            236,
            244,
            261,
            263,
            272,
            274,
            277,
            281,
            282,
            287,
            290,
            292,
            295,
            299,
            303,
            304,
            310,
            313,
            316,
            319,
            320,
            324,
            328,
            329,
            330,
            335,
            336,
            337,
            341,
            345,
            351,
            359,
            363,
            365,
            368,
            369,
            372,
            373,
            375,
            381,
            384,
            388,
            391,
            393,
            397,
            400,
            401,
            404,
            406,
            408,
            410,
            412,
            416,
            424,
            425,
            430,
            439,
            440,
            442,
            445,
            448,
            450,
            451,
            453,
            455,
            456,
            458,
            459,
            463,
            467,
            472,
            474,
            475,
            487,
            493,
            495,
            497,
            506,
            515,
            522,
            523,
            529,
            531,
            533,
            537,
            542,
            543,
            548,
            569,
            570,
            574,
            575,
            581,
            584,
            585,
            587,
            589,
            595,
            598,
            599,
            600,
            601,
            606,
            611,
            616,
            617,
            622,
            625,
            626,
            632,
            636,
            645,
            647,
            648,
            656,
            657,
            658,
            659,
            670,
            682,
            695,
            700,
            701,
            706,
            710,
            713,
            714,
            715,
            722,
            723,
            727,
            728,
            730,
            733,
            741,
            748,
            749,
            753,
            755,
            760,
            761,
            763,
            764,
            765,
            768,
            771,
            777,
            778,
            779,
            781,
            791,
            792,
            798,
            802,
            804,
            816,
            826,
            827,
            833,
            837,
            840,
            841,
            846,
            849,
            854,
            863,
            864,
            866,
            872,
            876,
            880,
            893,
            894,
            903,
            914,
            916,
            921,
            930,
            933,
            937,
            941,
            942,
            945,
            951,
            952,
            954,
            957,
            968,
            970,
            971,
            975,
            983,
            990,
            997,
            999,
            1004,
            1010,
            1023,
            1025,
            1030,
            1036,
            1037,
            1047,
            1049,
            1056,
            1057,
            1058,
            1059,
            1072,
            1076
          ],
          "nuisance_crossfit_seed": 20262227,
          "final_nuisance_selection_seed": 20262277,
          "final_nuisance_selection_train": [
            788,
            904,
            114,
            535,
            100,
            222,
            674,
            661,
            811,
            413,
            655,
            217,
            201,
            996,
            825,
            289,
            1033,
            437,
            130,
            518,
            631,
            627,
            140,
            556,
            191,
            460,
            1008,
            842,
            252,
            1042,
            269,
            637,
            294,
            1011,
            243,
            173,
            708,
            931,
            885,
            449,
            149,
            895,
            919,
            500,
            534,
            238,
            610,
            407,
            693,
            814,
            562,
            1055,
            194,
            1034,
            709,
            78,
            821,
            1013,
            1024,
            106,
            563,
            555,
            180,
            635,
            577,
            889,
            491,
            349,
            26,
            544,
            685,
            1071,
            675,
            197,
            159,
            913,
            170,
            118,
            148,
            1050,
            482,
            1067,
            732,
            423,
            443,
            94,
            88,
            905,
            607,
            1001,
            605,
            462,
            3,
            135,
            311,
            248,
            520,
            471,
            92,
            1016,
            90,
            265,
            10,
            780,
            131,
            673,
            991,
            405,
            630,
            164,
            71,
            208,
            776,
            742,
            668,
            203,
            484,
            143,
            890,
            185,
            807,
            629,
            441,
            966,
            286,
            573,
            663,
            1019,
            291,
            910,
            227,
            527,
            129,
            332,
            590,
            721,
            1066,
            32,
            95,
            868,
            357,
            886,
            532,
            850,
            974,
            40,
            1063,
            154,
            596,
            321,
            213,
            156,
            964,
            107,
            186,
            734,
            591,
            703,
            470,
            767,
            770,
            80,
            699,
            784,
            259,
            63,
            978,
            597,
            944,
            56,
            454,
            902,
            225,
            517,
            940,
            489,
            418,
            205,
            370,
            279,
            116,
            360,
            877,
            666,
            419,
            169,
            421,
            276,
            128,
            1009,
            119,
            468,
            824,
            220,
            315,
            79,
            84,
            604,
            317,
            1044,
            174,
            309,
            206,
            25,
            117,
            22,
            508,
            976,
            888,
            815,
            7,
            720,
            271,
            950,
            936,
            444,
            875,
            355,
            908,
            678,
            633,
            739,
            113,
            705,
            262,
            756,
            614,
            1003,
            797,
            33,
            751,
            1017,
            377,
            245,
            1077,
            953,
            900,
            977,
            138,
            744,
            745,
            348,
            988,
            29,
            873,
            98,
            356,
            266,
            639,
            176,
            403,
            161,
            39,
            390,
            93,
            972,
            817,
            552,
            503,
            1015,
            774,
            36,
            241,
            432,
            127,
            1028,
            1020,
            237,
            623,
            735,
            387,
            371,
            676,
            23,
            624,
            111,
            592,
            147,
            11,
            340,
            560,
            862,
            246,
            800,
            683,
            985,
            273,
            512,
            934,
            746,
            280,
            502,
            327,
            795,
            91,
            73,
            167,
            216,
            836,
            1073,
            1039,
            758,
            869,
            923,
            51,
            865,
            504,
            511,
            949,
            346,
            887,
            660,
            883,
            621,
            389,
            476,
            719,
            0,
            1064,
            602,
            67,
            433,
            820,
            66,
            691,
            989,
            603,
            830,
            1052,
            4,
            81,
            305,
            83,
            314,
            909,
            385,
            586,
            554,
            38,
            499,
            525,
            987,
            551,
            692,
            726,
            275,
            465,
            558,
            566,
            198,
            322,
            19,
            653,
            254,
            20,
            927,
            995,
            979,
            628,
            68,
            1054,
            697,
            813,
            300,
            366,
            844,
            178,
            133,
            139,
            925,
            928,
            513,
            21,
            436,
            395,
            593,
            112,
            1022,
            89,
            479,
            284,
            211,
            955,
            166,
            878,
            932,
            501,
            553,
            492,
            195,
            981,
            963,
            417,
            530,
            918,
            874,
            994,
            514,
            42,
            897,
            847,
            59,
            199,
            362,
            494,
            158,
            738,
            612,
            829,
            150,
            752,
            806,
            452,
            696,
            716,
            541,
            828,
            799,
            134,
            867,
            773,
            64,
            789,
            157,
            536,
            717,
            947,
            379,
            986,
            669,
            858,
            754
          ],
          "final_nuisance_selection_validation": [
            822,
            550,
            480,
            228,
            1078,
            434,
            402,
            306,
            507,
            879,
            750,
            557,
            881,
            1074,
            184,
            152,
            783,
            58,
            1062,
            519,
            917,
            473,
            155,
            415,
            521,
            526,
            736,
            845,
            260,
            44,
            288,
            662,
            938,
            411,
            392,
            151,
            146,
            1048,
            109,
            912,
            1040,
            579,
            1079,
            74,
            207,
            181,
            831,
            367,
            323,
            124,
            680,
            959,
            257,
            256,
            920,
            296,
            690,
            210,
            984,
            9,
            619,
            52,
            861,
            832,
            694,
            839,
            1068,
            915,
            884,
            973,
            229,
            358,
            572,
            250,
            1000,
            219,
            383,
            464,
            769,
            718,
            547,
            1060,
            49,
            258,
            414,
            438,
            594,
            911,
            47,
            929,
            961,
            649,
            121,
            782,
            540,
            308,
            182,
            1038,
            1065,
            342,
            477,
            853,
            486,
            969,
            226,
            215,
            297,
            242
          ],
          "context_alpha": 0.1,
          "residualizer_alpha": 0.1,
          "nuisance_scopes": [
            {
              "fold": 0,
              "nuisance_train_trials": [
                0,
                3,
                4,
                9,
                10,
                11,
                19,
                20,
                23,
                25,
                26,
                29,
                32,
                33,
                36,
                39,
                40,
                42,
                47,
                49,
                51,
                52,
                56,
                58,
                59,
                63,
                66,
                68,
                71,
                73,
                74,
                78,
                79,
                81,
                83,
                84,
                88,
                89,
                90,
                91,
                92,
                93,
                94,
                95,
                100,
                106,
                107,
                109,
                111,
                112,
                113,
                114,
                116,
                117,
                118,
                119,
                124,
                127,
                128,
                129,
                130,
                131,
                133,
                134,
                135,
                138,
                140,
                143,
                147,
                148,
                149,
                150,
                152,
                154,
                157,
                158,
                159,
                164,
                166,
                167,
                170,
                173,
                176,
                178,
                180,
                181,
                182,
                184,
                185,
                186,
                191,
                194,
                195,
                198,
                203,
                207,
                208,
                210,
                211,
                213,
                215,
                217,
                219,
                220,
                222,
                225,
                227,
                229,
                238,
                242,
                243,
                245,
                250,
                252,
                254,
                256,
                257,
                258,
                259,
                260,
                262,
                266,
                269,
                271,
                273,
                276,
                279,
                280,
                284,
                286,
                288,
                289,
                291,
                294,
                296,
                297,
                300,
                305,
                306,
                308,
                309,
                311,
                314,
                315,
                321,
                323,
                327,
                332,
                340,
                342,
                348,
                349,
                356,
                358,
                360,
                362,
                366,
                370,
                371,
                377,
                379,
                383,
                385,
                389,
                390,
                392,
                402,
                403,
                405,
                407,
                413,
                414,
                415,
                417,
                418,
                419,
                421,
                423,
                432,
                433,
                434,
                436,
                437,
                438,
                441,
                443,
                444,
                449,
                452,
                460,
                462,
                464,
                465,
                470,
                476,
                477,
                479,
                480,
                482,
                486,
                489,
                491,
                492,
                500,
                501,
                503,
                504,
                507,
                508,
                511,
                512,
                513,
                514,
                517,
                518,
                520,
                521,
                525,
                526,
                530,
                534,
                535,
                536,
                541,
                544,
                547,
                550,
                551,
                552,
                553,
                554,
                555,
                556,
                557,
                558,
                560,
                562,
                563,
                566,
                572,
                573,
                577,
                579,
                591,
                592,
                593,
                594,
                597,
                602,
                603,
                605,
                607,
                610,
                614,
                619,
                621,
                623,
                624,
                627,
                628,
                629,
                630,
                635,
                637,
                639,
                649,
                653,
                655,
                660,
                661,
                666,
                668,
                674,
                675,
                676,
                678,
                680,
                683,
                685,
                690,
                691,
                692,
                693,
                694,
                696,
                697,
                699,
                703,
                705,
                708,
                709,
                716,
                717,
                719,
                720,
                721,
                732,
                735,
                736,
                738,
                739,
                744,
                746,
                750,
                751,
                752,
                754,
                767,
                769,
                770,
                773,
                774,
                776,
                782,
                783,
                788,
                789,
                795,
                797,
                799,
                806,
                807,
                811,
                813,
                815,
                820,
                821,
                824,
                828,
                829,
                831,
                832,
                836,
                842,
                844,
                845,
                847,
                850,
                853,
                858,
                861,
                862,
                865,
                867,
                869,
                874,
                875,
                877,
                878,
                879,
                881,
                883,
                884,
                886,
                887,
                888,
                889,
                890,
                897,
                900,
                902,
                904,
                905,
                908,
                909,
                910,
                911,
                912,
                913,
                915,
                917,
                918,
                920,
                923,
                925,
                927,
                928,
                929,
                931,
                934,
                938,
                940,
                944,
                947,
                949,
                959,
                961,
                963,
                966,
                972,
                973,
                974,
                976,
                977,
                978,
                979,
                981,
                984,
                987,
                989,
                991,
                994,
                995,
                996,
                1000,
                1001,
                1008,
                1009,
                1011,
                1013,
                1016,
                1017,
                1019,
                1020,
                1022,
                1034,
                1039,
                1040,
                1048,
                1054,
                1060,
                1064,
                1065,
                1066,
                1067,
                1068,
                1071,
                1073,
                1074,
                1077,
                1078,
                1079
              ],
              "nuisance_validation_trials": [
                7,
                21,
                22,
                38,
                44,
                64,
                67,
                80,
                98,
                121,
                139,
                146,
                151,
                155,
                156,
                161,
                169,
                174,
                197,
                199,
                201,
                205,
                206,
                216,
                226,
                228,
                237,
                241,
                246,
                248,
                265,
                275,
                317,
                322,
                346,
                355,
                357,
                367,
                387,
                395,
                411,
                454,
                468,
                471,
                473,
                484,
                494,
                499,
                502,
                519,
                527,
                532,
                540,
                586,
                590,
                596,
                604,
                612,
                631,
                633,
                662,
                663,
                669,
                673,
                718,
                726,
                734,
                742,
                745,
                756,
                758,
                780,
                784,
                800,
                814,
                817,
                822,
                825,
                830,
                839,
                868,
                873,
                885,
                895,
                919,
                932,
                936,
                950,
                953,
                955,
                964,
                969,
                985,
                986,
                988,
                1003,
                1015,
                1024,
                1028,
                1033,
                1038,
                1042,
                1044,
                1050,
                1052,
                1055,
                1062,
                1063
              ],
              "selection_train_trials": [
                989,
                225,
                243,
                541,
                815,
                436,
                577,
                858,
                486,
                732,
                770,
                1054,
                342,
                619,
                288,
                881,
                994,
                668,
                92,
                245,
                25,
                1066,
                403,
                897,
                884,
                844,
                566,
                407,
                81,
                389,
                862,
                610,
                340,
                902,
                909,
                113,
                238,
                776,
                371,
                836,
                47,
                314,
                938,
                166,
                10,
                536,
                211,
                500,
                164,
                888,
                3,
                720,
                323,
                629,
                717,
                158,
                984,
                167,
                140,
                692,
                106,
                84,
                503,
                184,
                911,
                443,
                258,
                508,
                995,
                418,
                959,
                222,
                294,
                547,
                828,
                315,
                552,
                191,
                594,
                392,
                900,
                550,
                150,
                996,
                1068,
                181,
                112,
                220,
                678,
                944,
                305,
                1040,
                148,
                517,
                605,
                91,
                133,
                149,
                276,
                462,
                297,
                691,
                40,
                553,
                934,
                95,
                639,
                476,
                1077,
                1065,
                563,
                750,
                976,
                514,
                213,
                271,
                434,
                1020,
                308,
                799,
                558,
                735,
                813,
                173,
                256,
                991,
                845,
                767,
                831,
                963,
                560,
                68,
                806,
                56,
                867,
                414,
                769,
                74,
                593,
                504,
                362,
                637,
                674,
                746,
                452,
                360,
                58,
                544,
                690,
                29,
                89,
                482,
                464,
                152,
                129,
                635,
                377,
                114,
                157,
                300,
                289,
                708,
                465,
                520,
                9,
                66,
                534,
                918,
                421,
                0,
                602,
                961,
                90,
                709,
                88,
                987,
                886,
                697,
                117,
                109,
                915,
                889,
                479,
                752,
                79,
                694,
                215,
                130,
                653,
                821,
                501,
                874,
                182,
                309,
                705,
                20,
                1064,
                1060,
                327,
                227,
                33,
                660,
                555,
                525,
                703,
                829,
                1073,
                623,
                286,
                49,
                383,
                93,
                124,
                535,
                52,
                949,
                36,
                269,
                842,
                908,
                437,
                877,
                195,
                807,
                417,
                119,
                23,
                879,
                118,
                666,
                348,
                1008,
                259,
                947,
                738,
                42,
                279,
                875,
                1001,
                19,
                413,
                284,
                627,
                321,
                630,
                1078,
                628,
                170,
                291,
                696,
                219,
                940,
                438,
                661,
                887,
                675,
                296,
                913,
                370,
                680,
                920,
                186,
                1000,
                127,
                847,
                1011,
                978,
                1048,
                557,
                573,
                116,
                928,
                890,
                405,
                178,
                507,
                11,
                433,
                929,
                356,
                905,
                693,
                415,
                797,
                51,
                266,
                853,
                883,
                1017,
                460,
                1019,
                597,
                203,
                260,
                820,
                26,
                491,
                262,
                385,
                685,
                59,
                1079,
                32,
                614,
                607,
                128,
                518,
                655,
                562,
                358,
                63,
                107,
                521,
                4,
                489,
                366,
                1022,
                865,
                143,
                974,
                250,
                744,
                861,
                927,
                332,
                912,
                1071,
                904,
                229,
                979,
                783,
                972,
                94,
                1009,
                194,
                1067,
                773,
                554,
                134,
                432,
                180,
                603,
                449,
                513,
                591
              ],
              "selection_validation_trials": [
                402,
                83,
                207,
                39,
                176,
                824,
                556,
                441,
                869,
                252,
                280,
                273,
                754,
                1016,
                131,
                470,
                850,
                579,
                242,
                138,
                254,
                931,
                1039,
                135,
                719,
                511,
                71,
                917,
                208,
                480,
                349,
                811,
                154,
                782,
                551,
                217,
                100,
                676,
                306,
                624,
                832,
                910,
                981,
                198,
                78,
                572,
                621,
                973,
                795,
                592,
                966,
                477,
                789,
                649,
                721,
                492,
                311,
                423,
                923,
                147,
                699,
                530,
                739,
                774,
                716,
                788,
                878,
                185,
                390,
                683,
                159,
                111,
                444,
                73,
                1013,
                977,
                512,
                419,
                1034,
                925,
                210,
                751,
                1074,
                526,
                379,
                736,
                257
              ],
              "context_alpha": 0.1,
              "residualizer_alpha": 0.1
            },
            {
              "fold": 1,
              "nuisance_train_trials": [
                0,
                7,
                9,
                10,
                11,
                19,
                20,
                21,
                22,
                25,
                26,
                29,
                32,
                33,
                36,
                38,
                39,
                40,
                42,
                44,
                47,
                51,
                52,
                58,
                59,
                63,
                64,
                67,
                68,
                80,
                81,
                83,
                84,
                88,
                89,
                91,
                92,
                93,
                94,
                95,
                98,
                106,
                109,
                112,
                113,
                116,
                118,
                119,
                121,
                124,
                129,
                130,
                131,
                133,
                135,
                138,
                139,
                140,
                146,
                147,
                148,
                149,
                150,
                151,
                152,
                154,
                155,
                156,
                158,
                159,
                161,
                164,
                166,
                167,
                169,
                170,
                173,
                174,
                176,
                178,
                180,
                181,
                182,
                184,
                185,
                186,
                194,
                195,
                197,
                198,
                199,
                201,
                205,
                206,
                207,
                208,
                210,
                211,
                213,
                216,
                217,
                219,
                220,
                222,
                225,
                226,
                228,
                229,
                237,
                238,
                241,
                242,
                246,
                248,
                252,
                254,
                256,
                259,
                260,
                262,
                265,
                266,
                269,
                271,
                273,
                275,
                276,
                280,
                286,
                289,
                294,
                296,
                305,
                306,
                309,
                311,
                314,
                315,
                317,
                321,
                322,
                327,
                332,
                340,
                342,
                346,
                348,
                349,
                355,
                357,
                358,
                360,
                362,
                367,
                371,
                379,
                383,
                387,
                389,
                392,
                395,
                402,
                403,
                405,
                407,
                411,
                413,
                414,
                415,
                417,
                418,
                419,
                421,
                432,
                433,
                434,
                436,
                437,
                438,
                441,
                444,
                449,
                452,
                454,
                462,
                465,
                468,
                470,
                471,
                473,
                476,
                480,
                482,
                484,
                486,
                491,
                492,
                494,
                499,
                500,
                501,
                502,
                504,
                507,
                511,
                512,
                513,
                514,
                518,
                519,
                520,
                526,
                527,
                530,
                532,
                535,
                540,
                541,
                544,
                550,
                552,
                553,
                554,
                556,
                558,
                560,
                562,
                563,
                566,
                572,
                573,
                577,
                579,
                586,
                590,
                591,
                592,
                594,
                596,
                597,
                604,
                607,
                612,
                621,
                623,
                624,
                629,
                630,
                631,
                633,
                635,
                637,
                639,
                649,
                653,
                655,
                660,
                661,
                662,
                663,
                666,
                669,
                673,
                680,
                683,
                685,
                690,
                692,
                694,
                699,
                703,
                705,
                708,
                709,
                716,
                717,
                718,
                719,
                720,
                721,
                726,
                734,
                738,
                739,
                742,
                744,
                745,
                750,
                751,
                752,
                754,
                756,
                758,
                769,
                770,
                773,
                774,
                776,
                780,
                784,
                788,
                789,
                795,
                797,
                799,
                800,
                807,
                813,
                814,
                815,
                817,
                820,
                822,
                824,
                825,
                828,
                829,
                830,
                832,
                836,
                839,
                844,
                845,
                850,
                853,
                858,
                862,
                865,
                868,
                869,
                873,
                874,
                875,
                877,
                878,
                879,
                883,
                884,
                885,
                886,
                887,
                888,
                889,
                890,
                895,
                897,
                900,
                902,
                904,
                905,
                908,
                909,
                910,
                911,
                912,
                913,
                917,
                918,
                919,
                920,
                923,
                925,
                927,
                928,
                929,
                931,
                932,
                934,
                936,
                938,
                940,
                944,
                947,
                950,
                953,
                955,
                961,
                963,
                964,
                969,
                972,
                973,
                974,
                976,
                977,
                978,
                979,
                981,
                984,
                985,
                986,
                987,
                988,
                991,
                994,
                995,
                996,
                1000,
                1001,
                1003,
                1009,
                1011,
                1013,
                1015,
                1017,
                1019,
                1020,
                1024,
                1028,
                1033,
                1034,
                1038,
                1039,
                1040,
                1042,
                1044,
                1050,
                1052,
                1054,
                1055,
                1060,
                1062,
                1063,
                1064,
                1065,
                1068,
                1071,
                1073,
                1074,
                1077,
                1078,
                1079
              ],
              "nuisance_validation_trials": [
                3,
                4,
                23,
                49,
                56,
                66,
                71,
                73,
                74,
                78,
                79,
                90,
                100,
                107,
                111,
                114,
                117,
                127,
                128,
                134,
                143,
                157,
                191,
                203,
                215,
                227,
                243,
                245,
                250,
                257,
                258,
                279,
                284,
                288,
                291,
                297,
                300,
                308,
                323,
                356,
                366,
                370,
                377,
                385,
                390,
                423,
                443,
                460,
                464,
                477,
                479,
                489,
                503,
                508,
                517,
                521,
                525,
                534,
                536,
                547,
                551,
                555,
                557,
                593,
                602,
                603,
                605,
                610,
                614,
                619,
                627,
                628,
                668,
                674,
                675,
                676,
                678,
                691,
                693,
                696,
                697,
                732,
                735,
                736,
                746,
                767,
                782,
                783,
                806,
                811,
                821,
                831,
                842,
                847,
                861,
                867,
                881,
                915,
                949,
                959,
                966,
                989,
                1008,
                1016,
                1022,
                1048,
                1066,
                1067
              ],
              "selection_train_trials": [
                890,
                889,
                197,
                750,
                413,
                877,
                518,
                875,
                685,
                824,
                566,
                130,
                919,
                637,
                135,
                395,
                716,
                978,
                862,
                758,
                432,
                774,
                902,
                173,
                260,
                452,
                462,
                553,
                349,
                19,
                21,
                95,
                868,
                530,
                953,
                167,
                473,
                814,
                220,
                1044,
                923,
                315,
                984,
                417,
                98,
                403,
                491,
                269,
                327,
                579,
                994,
                1071,
                228,
                81,
                563,
                908,
                705,
                11,
                972,
                550,
                832,
                927,
                885,
                468,
                900,
                995,
                800,
                181,
                879,
                562,
                1009,
                9,
                973,
                554,
                815,
                940,
                592,
                32,
                630,
                604,
                673,
                717,
                166,
                558,
                389,
                476,
                850,
                1000,
                836,
                42,
                556,
                540,
                444,
                138,
                322,
                129,
                909,
                360,
                769,
                541,
                932,
                407,
                256,
                116,
                436,
                1060,
                342,
                155,
                262,
                607,
                502,
                321,
                1003,
                317,
                1042,
                383,
                222,
                211,
                340,
                44,
                1068,
                873,
                649,
                988,
                661,
                174,
                977,
                991,
                152,
                751,
                591,
                520,
                154,
                121,
                594,
                20,
                904,
                482,
                917,
                869,
                38,
                660,
                238,
                379,
                699,
                1054,
                828,
                1020,
                577,
                58,
                955,
                817,
                1040,
                776,
                357,
                703,
                259,
                572,
                1033,
                164,
                662,
                480,
                526,
                486,
                39,
                830,
                744,
                208,
                934,
                305,
                514,
                928,
                133,
                355,
                888,
                92,
                296,
                348,
                346,
                692,
                112,
                745,
                434,
                780,
                694,
                392,
                199,
                198,
                797,
                739,
                113,
                635,
                507,
                0,
                925,
                47,
                544,
                216,
                470,
                180,
                1052,
                950,
                150,
                788,
                535,
                897,
                519,
                438,
                358,
                273,
                770,
                254,
                414,
                504,
                1073,
                1028,
                184,
                59,
                25,
                936,
                560,
                219,
                929,
                996,
                217,
                10,
                499,
                1063,
                799,
                178,
                484,
                449,
                512,
                858,
                186,
                311,
                205,
                289,
                666,
                624,
                963,
                726,
                294,
                663,
                501,
                773,
                146,
                839,
                573,
                683,
                158,
                1039,
                176,
                109,
                139,
                784,
                367,
                742,
                124,
                206,
                807,
                690,
                210,
                51,
                878,
                590,
                29,
                362,
                421,
                887,
                237,
                64,
                586,
                874,
                865,
                88,
                91,
                1017,
                669,
                853,
                911,
                454,
                655,
                825,
                895,
                266,
                159,
                720,
                119,
                265,
                912,
                387,
                94,
                752,
                169,
                829,
                527,
                147,
                756,
                709,
                1038,
                242,
                271,
                332,
                1034,
                371,
                252,
                185,
                621,
                738,
                419,
                246,
                795,
                981,
                754,
                195,
                306,
                1078,
                33,
                1013,
                213,
                149,
                36,
                26,
                68,
                437,
                986,
                170,
                596,
                820,
                441,
                226,
                500,
                40,
                276,
                207,
                884,
                7,
                552,
                405,
                22,
                623,
                131,
                653,
                52
              ],
              "selection_validation_trials": [
                813,
                1019,
                905,
                151,
                182,
                532,
                225,
                280,
                944,
                1055,
                148,
                979,
                1064,
                1077,
                80,
                969,
                719,
                201,
                633,
                961,
                985,
                845,
                987,
                1001,
                947,
                844,
                629,
                309,
                1065,
                433,
                631,
                1050,
                513,
                418,
                161,
                910,
                83,
                93,
                1079,
                639,
                67,
                286,
                920,
                789,
                511,
                492,
                415,
                465,
                248,
                402,
                140,
                976,
                63,
                612,
                275,
                1024,
                931,
                597,
                84,
                1074,
                241,
                718,
                883,
                964,
                494,
                411,
                106,
                1011,
                314,
                734,
                721,
                156,
                89,
                913,
                229,
                708,
                118,
                822,
                886,
                974,
                680,
                471,
                1015,
                938,
                918,
                194,
                1062
              ],
              "context_alpha": 0.1,
              "residualizer_alpha": 0.1
            },
            {
              "fold": 2,
              "nuisance_train_trials": [
                0,
                3,
                4,
                7,
                9,
                10,
                11,
                20,
                21,
                22,
                23,
                25,
                26,
                29,
                32,
                33,
                36,
                38,
                39,
                40,
                44,
                47,
                49,
                51,
                52,
                56,
                58,
                63,
                64,
                66,
                67,
                68,
                71,
                73,
                74,
                78,
                79,
                80,
                81,
                83,
                84,
                88,
                89,
                90,
                91,
                93,
                94,
                95,
                98,
                100,
                106,
                107,
                109,
                111,
                112,
                114,
                116,
                117,
                118,
                121,
                124,
                127,
                128,
                129,
                131,
                133,
                134,
                135,
                138,
                139,
                140,
                143,
                146,
                147,
                148,
                149,
                150,
                151,
                152,
                154,
                155,
                156,
                157,
                158,
                161,
                164,
                166,
                169,
                170,
                174,
                178,
                180,
                181,
                182,
                184,
                186,
                191,
                195,
                197,
                198,
                199,
                201,
                203,
                205,
                206,
                207,
                208,
                210,
                211,
                213,
                215,
                216,
                225,
                226,
                227,
                228,
                229,
                237,
                238,
                241,
                242,
                243,
                245,
                246,
                248,
                250,
                252,
                257,
                258,
                260,
                262,
                265,
                269,
                271,
                275,
                276,
                279,
                280,
                284,
                286,
                288,
                289,
                291,
                296,
                297,
                300,
                306,
                308,
                309,
                311,
                314,
                315,
                317,
                321,
                322,
                323,
                327,
                332,
                340,
                342,
                346,
                349,
                355,
                356,
                357,
                358,
                360,
                366,
                367,
                370,
                371,
                377,
                385,
                387,
                389,
                390,
                395,
                402,
                403,
                405,
                411,
                413,
                414,
                415,
                417,
                418,
                419,
                421,
                423,
                432,
                434,
                438,
                443,
                444,
                454,
                460,
                462,
                464,
                465,
                468,
                470,
                471,
                473,
                476,
                477,
                479,
                480,
                482,
                484,
                486,
                489,
                491,
                492,
                494,
                499,
                500,
                501,
                502,
                503,
                508,
                512,
                513,
                517,
                519,
                521,
                525,
                526,
                527,
                530,
                532,
                534,
                535,
                536,
                540,
                541,
                544,
                547,
                550,
                551,
                552,
                555,
                557,
                558,
                560,
                566,
                572,
                573,
                579,
                586,
                590,
                591,
                592,
                593,
                594,
                596,
                602,
                603,
                604,
                605,
                607,
                610,
                612,
                614,
                619,
                627,
                628,
                631,
                633,
                635,
                639,
                649,
                653,
                655,
                660,
                662,
                663,
                668,
                669,
                673,
                674,
                675,
                676,
                678,
                683,
                685,
                691,
                693,
                694,
                696,
                697,
                699,
                708,
                716,
                717,
                718,
                719,
                720,
                726,
                732,
                734,
                735,
                736,
                738,
                739,
                742,
                744,
                745,
                746,
                752,
                756,
                758,
                767,
                770,
                773,
                776,
                780,
                782,
                783,
                784,
                789,
                795,
                797,
                799,
                800,
                806,
                807,
                811,
                814,
                817,
                820,
                821,
                822,
                824,
                825,
                828,
                830,
                831,
                832,
                839,
                842,
                847,
                853,
                861,
                865,
                867,
                868,
                869,
                873,
                874,
                875,
                877,
                878,
                881,
                884,
                885,
                886,
                887,
                895,
                897,
                900,
                902,
                904,
                905,
                910,
                913,
                915,
                917,
                918,
                919,
                920,
                923,
                925,
                927,
                929,
                931,
                932,
                934,
                936,
                947,
                949,
                950,
                953,
                955,
                959,
                961,
                963,
                964,
                966,
                969,
                972,
                976,
                977,
                978,
                979,
                985,
                986,
                988,
                989,
                996,
                1000,
                1001,
                1003,
                1008,
                1009,
                1011,
                1015,
                1016,
                1017,
                1022,
                1024,
                1028,
                1033,
                1034,
                1038,
                1039,
                1042,
                1044,
                1048,
                1050,
                1052,
                1055,
                1060,
                1062,
                1063,
                1064,
                1065,
                1066,
                1067,
                1068,
                1074,
                1077,
                1079
              ],
              "nuisance_validation_trials": [
                19,
                42,
                59,
                92,
                113,
                119,
                130,
                159,
                167,
                173,
                176,
                185,
                194,
                217,
                219,
                220,
                222,
                254,
                256,
                259,
                266,
                273,
                294,
                305,
                348,
                362,
                379,
                383,
                392,
                407,
                433,
                436,
                437,
                441,
                449,
                452,
                504,
                507,
                511,
                514,
                518,
                520,
                553,
                554,
                556,
                562,
                563,
                577,
                597,
                621,
                623,
                624,
                629,
                630,
                637,
                661,
                666,
                680,
                690,
                692,
                703,
                705,
                709,
                721,
                750,
                751,
                754,
                769,
                774,
                788,
                813,
                815,
                829,
                836,
                844,
                845,
                850,
                858,
                862,
                879,
                883,
                888,
                889,
                890,
                908,
                909,
                911,
                912,
                928,
                938,
                940,
                944,
                973,
                974,
                981,
                984,
                987,
                991,
                994,
                995,
                1013,
                1019,
                1020,
                1040,
                1054,
                1071,
                1073,
                1078
              ],
              "selection_train_trials": [
                480,
                286,
                596,
                258,
                71,
                25,
                291,
                148,
                881,
                527,
                795,
                842,
                51,
                736,
                166,
                116,
                920,
                590,
                886,
                98,
                22,
                887,
                847,
                454,
                257,
                817,
                300,
                178,
                1022,
                26,
                117,
                107,
                135,
                342,
                464,
                29,
                284,
                959,
                619,
                1055,
                519,
                868,
                783,
                20,
                131,
                989,
                1024,
                237,
                0,
                978,
                174,
                963,
                669,
                961,
                229,
                628,
                811,
                503,
                321,
                988,
                532,
                683,
                367,
                93,
                603,
                462,
                36,
                479,
                555,
                23,
                996,
                660,
                152,
                4,
                668,
                1016,
                696,
                182,
                413,
                716,
                371,
                146,
                873,
                58,
                242,
                910,
                530,
                52,
                154,
                311,
                708,
                639,
                265,
                536,
                897,
                246,
                799,
                718,
                149,
                566,
                184,
                734,
                78,
                806,
                213,
                717,
                1068,
                784,
                697,
                513,
                40,
                129,
                735,
                111,
                955,
                106,
                923,
                403,
                1062,
                309,
                612,
                289,
                489,
                169,
                579,
                947,
                1067,
                932,
                201,
                323,
                825,
                770,
                824,
                322,
                216,
                1077,
                1052,
                500,
                767,
                950,
                534,
                158,
                1079,
                340,
                9,
                557,
                208,
                296,
                360,
                68,
                726,
                90,
                10,
                877,
                275,
                925,
                143,
                486,
                39,
                112,
                821,
                473,
                443,
                874,
                356,
                551,
                502,
                832,
                109,
                720,
                288,
                206,
                248,
                260,
                869,
                517,
                776,
                181,
                1042,
                482,
                699,
                357,
                607,
                758,
                1065,
                180,
                1039,
                225,
                210,
                1015,
                1034,
                917,
                552,
                245,
                499,
                91,
                271,
                807,
                853,
                927,
                678,
                831,
                800,
                332,
                936,
                544,
                7,
                915,
                402,
                986,
                377,
                593,
                675,
                1066,
                653,
                822,
                395,
                839,
                966,
                525,
                74,
                121,
                972,
                586,
                306,
                797,
                655,
                124,
                38,
                861,
                327,
                89,
                985,
                732,
                195,
                47,
                631,
                602,
                541,
                902,
                370,
                138,
                535,
                317,
                573,
                746,
                756,
                919,
                1060,
                390,
                929,
                3,
                875,
                11,
                346,
                1009,
                250,
                66,
                900,
                151,
                885,
                215,
                262,
                494,
                88,
                560,
                133,
                252,
                744,
                33,
                605,
                814,
                1064,
                205,
                782,
                470,
                314,
                558,
                280,
                1028,
                977,
                913,
                663,
                1074,
                243,
                1044,
                84,
                191,
                73,
                685,
                934,
                1011,
                738,
                349,
                550,
                635,
                674,
                358,
                56,
                693,
                434,
                308,
                64,
                414,
                67,
                147,
                471,
                432,
                157,
                931,
                139,
                134,
                830,
                389,
                878,
                905,
                355,
                676,
                633,
                366,
                610,
                49,
                80,
                276,
                592,
                423,
                297,
                649,
                662,
                418,
                673,
                421,
                127,
                512,
                63,
                508,
                21,
                95,
                385,
                780,
                94,
                164,
                526,
                491,
                604
              ],
              "selection_validation_trials": [
                118,
                114,
                828,
                895,
                207,
                773,
                1017,
                44,
                460,
                269,
                789,
                156,
                1048,
                627,
                1050,
                884,
                1000,
                83,
                198,
                468,
                953,
                150,
                170,
                694,
                1033,
                742,
                415,
                211,
                1003,
                155,
                477,
                161,
                521,
                476,
                691,
                419,
                128,
                226,
                484,
                969,
                964,
                752,
                140,
                444,
                949,
                979,
                594,
                241,
                238,
                438,
                867,
                315,
                865,
                100,
                79,
                197,
                417,
                411,
                614,
                81,
                279,
                572,
                32,
                547,
                1008,
                719,
                492,
                820,
                739,
                387,
                199,
                228,
                1001,
                918,
                1063,
                203,
                904,
                186,
                1038,
                540,
                227,
                591,
                405,
                501,
                976,
                465,
                745
              ],
              "context_alpha": 0.1,
              "residualizer_alpha": 0.1
            },
            {
              "fold": 3,
              "nuisance_train_trials": [
                0,
                3,
                4,
                7,
                9,
                10,
                19,
                21,
                22,
                23,
                25,
                32,
                38,
                42,
                44,
                47,
                49,
                52,
                56,
                59,
                63,
                64,
                66,
                67,
                68,
                71,
                73,
                74,
                78,
                79,
                80,
                81,
                83,
                88,
                90,
                91,
                92,
                94,
                95,
                98,
                100,
                107,
                111,
                113,
                114,
                117,
                119,
                121,
                127,
                128,
                129,
                130,
                131,
                133,
                134,
                135,
                139,
                143,
                146,
                147,
                148,
                149,
                150,
                151,
                152,
                155,
                156,
                157,
                159,
                161,
                164,
                167,
                169,
                173,
                174,
                176,
                184,
                185,
                191,
                194,
                197,
                198,
                199,
                201,
                203,
                205,
                206,
                208,
                211,
                215,
                216,
                217,
                219,
                220,
                222,
                225,
                226,
                227,
                228,
                237,
                241,
                242,
                243,
                245,
                246,
                248,
                250,
                252,
                254,
                256,
                257,
                258,
                259,
                260,
                262,
                265,
                266,
                269,
                273,
                275,
                279,
                284,
                286,
                288,
                291,
                294,
                297,
                300,
                305,
                306,
                308,
                309,
                311,
                315,
                317,
                322,
                323,
                346,
                348,
                355,
                356,
                357,
                362,
                366,
                367,
                370,
                377,
                379,
                383,
                385,
                387,
                389,
                390,
                392,
                395,
                402,
                403,
                407,
                411,
                413,
                417,
                419,
                423,
                433,
                434,
                436,
                437,
                441,
                443,
                449,
                452,
                454,
                460,
                464,
                468,
                470,
                471,
                473,
                477,
                479,
                484,
                486,
                489,
                491,
                492,
                494,
                499,
                500,
                501,
                502,
                503,
                504,
                507,
                508,
                511,
                513,
                514,
                517,
                518,
                519,
                520,
                521,
                525,
                526,
                527,
                532,
                534,
                536,
                540,
                544,
                547,
                551,
                553,
                554,
                555,
                556,
                557,
                558,
                560,
                562,
                563,
                566,
                572,
                573,
                577,
                579,
                586,
                590,
                592,
                593,
                596,
                597,
                602,
                603,
                604,
                605,
                610,
                612,
                614,
                619,
                621,
                623,
                624,
                627,
                628,
                629,
                630,
                631,
                633,
                635,
                637,
                655,
                661,
                662,
                663,
                666,
                668,
                669,
                673,
                674,
                675,
                676,
                678,
                680,
                683,
                685,
                690,
                691,
                692,
                693,
                696,
                697,
                703,
                705,
                708,
                709,
                717,
                718,
                719,
                721,
                726,
                732,
                734,
                735,
                736,
                738,
                739,
                742,
                744,
                745,
                746,
                750,
                751,
                754,
                756,
                758,
                767,
                769,
                774,
                776,
                780,
                782,
                783,
                784,
                788,
                799,
                800,
                806,
                811,
                813,
                814,
                815,
                817,
                821,
                822,
                824,
                825,
                828,
                829,
                830,
                831,
                832,
                836,
                839,
                842,
                844,
                845,
                847,
                850,
                858,
                861,
                862,
                865,
                867,
                868,
                873,
                877,
                878,
                879,
                881,
                883,
                885,
                886,
                888,
                889,
                890,
                895,
                897,
                902,
                905,
                908,
                909,
                910,
                911,
                912,
                913,
                915,
                917,
                919,
                923,
                925,
                927,
                928,
                929,
                931,
                932,
                934,
                936,
                938,
                940,
                944,
                947,
                949,
                950,
                953,
                955,
                959,
                964,
                966,
                969,
                973,
                974,
                976,
                977,
                978,
                979,
                981,
                984,
                985,
                986,
                987,
                988,
                989,
                991,
                994,
                995,
                996,
                1003,
                1008,
                1009,
                1013,
                1015,
                1016,
                1017,
                1019,
                1020,
                1022,
                1024,
                1028,
                1033,
                1038,
                1039,
                1040,
                1042,
                1044,
                1048,
                1050,
                1052,
                1054,
                1055,
                1062,
                1063,
                1064,
                1066,
                1067,
                1068,
                1071,
                1073,
                1074,
                1077,
                1078,
                1079
              ],
              "nuisance_validation_trials": [
                11,
                20,
                26,
                29,
                33,
                36,
                39,
                40,
                51,
                58,
                84,
                89,
                93,
                106,
                109,
                112,
                116,
                118,
                124,
                138,
                140,
                154,
                158,
                166,
                170,
                178,
                180,
                181,
                182,
                186,
                195,
                207,
                210,
                213,
                229,
                238,
                271,
                276,
                280,
                289,
                296,
                314,
                321,
                327,
                332,
                340,
                342,
                349,
                358,
                360,
                371,
                405,
                414,
                415,
                418,
                421,
                432,
                438,
                444,
                462,
                465,
                476,
                480,
                482,
                512,
                530,
                535,
                541,
                550,
                552,
                591,
                594,
                607,
                639,
                649,
                653,
                660,
                694,
                699,
                716,
                720,
                752,
                770,
                773,
                789,
                795,
                797,
                807,
                820,
                853,
                869,
                874,
                875,
                884,
                887,
                900,
                904,
                918,
                920,
                961,
                963,
                972,
                1000,
                1001,
                1011,
                1034,
                1060,
                1065
              ],
              "selection_train_trials": [
                1063,
                74,
                194,
                479,
                604,
                83,
                67,
                356,
                228,
                52,
                260,
                1039,
                910,
                557,
                81,
                1033,
                1017,
                294,
                452,
                1042,
                149,
                691,
                806,
                987,
                242,
                402,
                878,
                938,
                21,
                738,
                273,
                551,
                889,
                602,
                858,
                909,
                886,
                1013,
                867,
                995,
                1074,
                113,
                215,
                865,
                1078,
                300,
                392,
                1020,
                709,
                683,
                696,
                71,
                227,
                973,
                586,
                291,
                199,
                908,
                262,
                220,
                114,
                131,
                246,
                902,
                540,
                499,
                1040,
                306,
                927,
                518,
                161,
                517,
                676,
                502,
                407,
                931,
                150,
                554,
                25,
                897,
                717,
                148,
                662,
                42,
                736,
                746,
                1062,
                90,
                38,
                63,
                915,
                128,
                258,
                705,
                284,
                936,
                155,
                484,
                443,
                225,
                605,
                928,
                830,
                868,
                934,
                950,
                614,
                501,
                788,
                742,
                143,
                555,
                991,
                929,
                1019,
                1067,
                436,
                279,
                507,
                390,
                477,
                925,
                525,
                944,
                367,
                156,
                758,
                572,
                718,
                895,
                824,
                832,
                521,
                836,
                315,
                243,
                1064,
                536,
                986,
                1048,
                1028,
                441,
                159,
                783,
                661,
                829,
                969,
                1044,
                774,
                317,
                222,
                504,
                491,
                560,
                348,
                433,
                1052,
                95,
                135,
                756,
                503,
                726,
                913,
                3,
                513,
                486,
                1015,
                984,
                423,
                623,
                1038,
                387,
                460,
                211,
                923,
                735,
                964,
                590,
                23,
                821,
                385,
                47,
                666,
                133,
                203,
                492,
                1054,
                454,
                1009,
                847,
                32,
                619,
                959,
                514,
                776,
                266,
                669,
                719,
                59,
                861,
                237,
                845,
                610,
                825,
                782,
                311,
                403,
                10,
                164,
                994,
                558,
                750,
                107,
                989,
                322,
                813,
                511,
                286,
                877,
                979,
                912,
                256,
                157,
                152,
                996,
                596,
                1077,
                19,
                769,
                437,
                1066,
                732,
                911,
                92,
                831,
                734,
                117,
                520,
                799,
                673,
                811,
                184,
                79,
                873,
                147,
                655,
                940,
                130,
                663,
                532,
                597,
                621,
                822,
                890,
                562,
                563,
                593,
                173,
                566,
                814,
                346,
                1024,
                377,
                265,
                988,
                888,
                139,
                680,
                185,
                703,
                257,
                844,
                949,
                745,
                219,
                473,
                1068,
                966,
                395,
                308,
                1003,
                628,
                56,
                80,
                767,
                44,
                275,
                78,
                134,
                1050,
                577,
                245,
                434,
                817,
                94,
                176,
                362,
                780,
                885,
                288,
                98,
                269,
                977,
                305,
                881,
                254,
                357,
                417,
                4,
                862,
                544,
                468,
                297,
                66,
                579,
                22,
                697,
                573,
                547,
                917,
                668,
                389,
                978,
                191,
                0,
                633,
                1079,
                100,
                624,
                784,
                68,
                828,
                708,
                73,
                470,
                674,
                413,
                197,
                419,
                692,
                721,
                1073,
                252,
                250,
                526
              ],
              "selection_validation_trials": [
                167,
                744,
                151,
                49,
                1008,
                527,
                553,
                739,
                592,
                754,
                494,
                9,
                685,
                127,
                7,
                693,
                919,
                883,
                751,
                1071,
                129,
                556,
                121,
                201,
                985,
                519,
                932,
                800,
                464,
                411,
                226,
                146,
                631,
                248,
                627,
                489,
                675,
                1022,
                309,
                1055,
                842,
                508,
                905,
                839,
                383,
                534,
                379,
                241,
                635,
                850,
                612,
                119,
                91,
                208,
                355,
                630,
                198,
                205,
                174,
                953,
                955,
                471,
                88,
                815,
                323,
                366,
                974,
                690,
                947,
                603,
                637,
                111,
                629,
                879,
                217,
                259,
                206,
                976,
                64,
                216,
                500,
                981,
                370,
                678,
                169,
                449,
                1016
              ],
              "context_alpha": 0.1,
              "residualizer_alpha": 0.1
            },
            {
              "fold": 4,
              "nuisance_train_trials": [
                3,
                4,
                7,
                11,
                19,
                20,
                21,
                22,
                23,
                26,
                29,
                33,
                36,
                38,
                39,
                40,
                42,
                44,
                49,
                51,
                56,
                58,
                59,
                64,
                66,
                67,
                71,
                73,
                74,
                78,
                79,
                80,
                84,
                89,
                90,
                92,
                93,
                98,
                100,
                106,
                107,
                109,
                111,
                112,
                113,
                114,
                116,
                117,
                118,
                119,
                121,
                124,
                127,
                128,
                130,
                134,
                138,
                139,
                140,
                143,
                146,
                151,
                154,
                155,
                156,
                157,
                158,
                159,
                161,
                166,
                167,
                169,
                170,
                173,
                174,
                176,
                178,
                180,
                181,
                182,
                185,
                186,
                191,
                194,
                195,
                197,
                199,
                201,
                203,
                205,
                206,
                207,
                210,
                213,
                215,
                216,
                217,
                219,
                220,
                222,
                226,
                227,
                228,
                229,
                237,
                238,
                241,
                243,
                245,
                246,
                248,
                250,
                254,
                256,
                257,
                258,
                259,
                265,
                266,
                271,
                273,
                275,
                276,
                279,
                280,
                284,
                288,
                289,
                291,
                294,
                296,
                297,
                300,
                305,
                308,
                314,
                317,
                321,
                322,
                323,
                327,
                332,
                340,
                342,
                346,
                348,
                349,
                355,
                356,
                357,
                358,
                360,
                362,
                366,
                367,
                370,
                371,
                377,
                379,
                383,
                385,
                387,
                390,
                392,
                395,
                405,
                407,
                411,
                414,
                415,
                418,
                421,
                423,
                432,
                433,
                436,
                437,
                438,
                441,
                443,
                444,
                449,
                452,
                454,
                460,
                462,
                464,
                465,
                468,
                471,
                473,
                476,
                477,
                479,
                480,
                482,
                484,
                489,
                494,
                499,
                502,
                503,
                504,
                507,
                508,
                511,
                512,
                514,
                517,
                518,
                519,
                520,
                521,
                525,
                527,
                530,
                532,
                534,
                535,
                536,
                540,
                541,
                547,
                550,
                551,
                552,
                553,
                554,
                555,
                556,
                557,
                562,
                563,
                577,
                586,
                590,
                591,
                593,
                594,
                596,
                597,
                602,
                603,
                604,
                605,
                607,
                610,
                612,
                614,
                619,
                621,
                623,
                624,
                627,
                628,
                629,
                630,
                631,
                633,
                637,
                639,
                649,
                653,
                660,
                661,
                662,
                663,
                666,
                668,
                669,
                673,
                674,
                675,
                676,
                678,
                680,
                690,
                691,
                692,
                693,
                694,
                696,
                697,
                699,
                703,
                705,
                709,
                716,
                718,
                720,
                721,
                726,
                732,
                734,
                735,
                736,
                742,
                745,
                746,
                750,
                751,
                752,
                754,
                756,
                758,
                767,
                769,
                770,
                773,
                774,
                780,
                782,
                783,
                784,
                788,
                789,
                795,
                797,
                800,
                806,
                807,
                811,
                813,
                814,
                815,
                817,
                820,
                821,
                822,
                825,
                829,
                830,
                831,
                836,
                839,
                842,
                844,
                845,
                847,
                850,
                853,
                858,
                861,
                862,
                867,
                868,
                869,
                873,
                874,
                875,
                879,
                881,
                883,
                884,
                885,
                887,
                888,
                889,
                890,
                895,
                900,
                904,
                908,
                909,
                911,
                912,
                915,
                918,
                919,
                920,
                928,
                932,
                936,
                938,
                940,
                944,
                949,
                950,
                953,
                955,
                959,
                961,
                963,
                964,
                966,
                969,
                972,
                973,
                974,
                981,
                984,
                985,
                986,
                987,
                988,
                989,
                991,
                994,
                995,
                1000,
                1001,
                1003,
                1008,
                1011,
                1013,
                1015,
                1016,
                1019,
                1020,
                1022,
                1024,
                1028,
                1033,
                1034,
                1038,
                1040,
                1042,
                1044,
                1048,
                1050,
                1052,
                1054,
                1055,
                1060,
                1062,
                1063,
                1065,
                1066,
                1067,
                1071,
                1073,
                1078
              ],
              "nuisance_validation_trials": [
                0,
                9,
                10,
                25,
                32,
                47,
                52,
                63,
                68,
                81,
                83,
                88,
                91,
                94,
                95,
                129,
                131,
                133,
                135,
                147,
                148,
                149,
                150,
                152,
                164,
                184,
                198,
                208,
                211,
                225,
                242,
                252,
                260,
                262,
                269,
                286,
                306,
                309,
                311,
                315,
                389,
                402,
                403,
                413,
                417,
                419,
                434,
                470,
                486,
                491,
                492,
                500,
                501,
                513,
                526,
                544,
                558,
                560,
                566,
                572,
                573,
                579,
                592,
                635,
                655,
                683,
                685,
                708,
                717,
                719,
                738,
                739,
                744,
                776,
                799,
                824,
                828,
                832,
                865,
                877,
                878,
                886,
                897,
                902,
                905,
                910,
                913,
                917,
                923,
                925,
                927,
                929,
                931,
                934,
                947,
                976,
                977,
                978,
                979,
                996,
                1009,
                1017,
                1039,
                1064,
                1068,
                1074,
                1077,
                1079
              ],
              "selection_train_trials": [
                726,
                241,
                1040,
                78,
                879,
                143,
                180,
                358,
                883,
                661,
                678,
                250,
                484,
                624,
                1067,
                127,
                554,
                215,
                736,
                742,
                462,
                660,
                444,
                693,
                984,
                995,
                869,
                889,
                806,
                862,
                691,
                473,
                800,
                909,
                266,
                668,
                107,
                327,
                623,
                853,
                383,
                323,
                940,
                480,
                385,
                861,
                392,
                112,
                839,
                556,
                182,
                1024,
                716,
                26,
                128,
                109,
                754,
                850,
                936,
                1000,
                811,
                817,
                904,
                98,
                197,
                541,
                84,
                181,
                436,
                639,
                908,
                752,
                405,
                449,
                423,
                981,
                366,
                915,
                271,
                155,
                604,
                64,
                518,
                113,
                140,
                216,
                432,
                847,
                476,
                176,
                813,
                602,
                690,
                986,
                628,
                552,
                243,
                720,
                1073,
                629,
                874,
                881,
                407,
                649,
                161,
                1050,
                248,
                973,
                118,
                23,
                703,
                745,
                370,
                124,
                780,
                536,
                1013,
                911,
                257,
                525,
                895,
                33,
                858,
                355,
                1033,
                807,
                868,
                20,
                36,
                919,
                213,
                237,
                441,
                80,
                795,
                151,
                507,
                1066,
                1020,
                348,
                1044,
                222,
                596,
                928,
                666,
                844,
                227,
                356,
                694,
                953,
                40,
                114,
                758,
                226,
                468,
                540,
                1001,
                259,
                563,
                134,
                949,
                511,
                788,
                512,
                551,
                300,
                621,
                482,
                890,
                709,
                49,
                1008,
                988,
                3,
                387,
                238,
                279,
                421,
                395,
                504,
                317,
                79,
                836,
                829,
                379,
                1011,
                1016,
                1003,
                418,
                534,
                875,
                734,
                985,
                503,
                294,
                291,
                797,
                201,
                284,
                502,
                121,
                22,
                974,
                830,
                1042,
                769,
                989,
                557,
                918,
                959,
                297,
                106,
                228,
                275,
                158,
                732,
                669,
                390,
                454,
                1078,
                605,
                1065,
                885,
                367,
                987,
                194,
                464,
                321,
                308,
                1048,
                29,
                699,
                229,
                167,
                1062,
                631,
                340,
                460,
                414,
                371,
                663,
                477,
                246,
                119,
                479,
                612,
                438,
                305,
                362,
                514,
                465,
                138,
                111,
                530,
                494,
                7,
                207,
                673,
                966,
                471,
                633,
                220,
                38,
                185,
                433,
                1034,
                59,
                527,
                519,
                517,
                873,
                452,
                377,
                173,
                51,
                139,
                550,
                944,
                296,
                1054,
                821,
                814,
                577,
                56,
                845,
                206,
                961,
                614,
                258,
                756,
                675,
                130,
                718,
                219,
                157,
                74,
                273,
                199,
                71,
                256,
                342,
                920,
                594,
                938,
                637,
                825,
                169,
                520,
                58,
                900,
                73,
                692,
                721,
                203,
                994,
                146,
                499,
                674,
                653,
                735,
                607,
                1052,
                815,
                1028,
                555,
                195,
                680,
                950,
                288,
                888,
                590,
                508,
                586,
                191,
                170,
                178,
                597,
                100,
                774,
                593,
                932,
                217,
                42,
                4,
                562
              ],
              "selection_validation_trials": [
                360,
                349,
                662,
                245,
                411,
                783,
                1063,
                705,
                489,
                750,
                1015,
                159,
                415,
                66,
                332,
                346,
                39,
                1019,
                89,
                254,
                67,
                969,
                521,
                610,
                630,
                443,
                784,
                789,
                1022,
                93,
                831,
                782,
                314,
                154,
                751,
                884,
                357,
                867,
                770,
                280,
                186,
                90,
                1060,
                955,
                156,
                535,
                1055,
                964,
                773,
                822,
                619,
                767,
                276,
                696,
                21,
                19,
                842,
                887,
                174,
                265,
                322,
                437,
                1071,
                912,
                603,
                11,
                591,
                553,
                289,
                746,
                972,
                1038,
                820,
                963,
                547,
                92,
                205,
                116,
                166,
                627,
                697,
                991,
                676,
                210,
                44,
                532,
                117
              ],
              "context_alpha": 0.1,
              "residualizer_alpha": 0.1
            }
          ],
          "train_x_sha256": "c85a013e1b052e48adb319026182cddb635a7887ee6395384a2390c070db0a0b",
          "train_y_sha256": "f6343606e736ed7fd484ba9a57a339c57148e842fc333a83422b205b7e2ef686",
          "train_context_prediction_sha256": "b4039f8f133fae4d16367e3cad1a9a055444967595e558f6dcf4cfa364686fac",
          "train_neural_prediction_sha256": "98375d318351dc3055eb46dce152b1a1253beedfe6361c5e59120c488c715593",
          "condition_coverage_rule": "max(ceil(0.20*n), n_conditions) when stratifiable"
        }
      ],
      "learner": "linear",
      "outer_training_trials": [
        0,
        3,
        4,
        6,
        7,
        9,
        10,
        11,
        12,
        13,
        16,
        17,
        19,
        20,
        21,
        22,
        23,
        24,
        25,
        26,
        28,
        29,
        32,
        33,
        35,
        36,
        37,
        38,
        39,
        40,
        41,
        42,
        43,
        44,
        46,
        47,
        48,
        49,
        50,
        51,
        52,
        53,
        56,
        57,
        58,
        59,
        61,
        62,
        63,
        64,
        66,
        67,
        68,
        69,
        71,
        72,
        73,
        74,
        76,
        78,
        79,
        80,
        81,
        83,
        84,
        86,
        87,
        88,
        89,
        90,
        91,
        92,
        93,
        94,
        95,
        96,
        98,
        99,
        100,
        102,
        104,
        105,
        106,
        107,
        109,
        110,
        111,
        112,
        113,
        114,
        115,
        116,
        117,
        118,
        119,
        120,
        121,
        123,
        124,
        125,
        126,
        127,
        128,
        129,
        130,
        131,
        132,
        133,
        134,
        135,
        136,
        137,
        138,
        139,
        140,
        143,
        144,
        146,
        147,
        148,
        149,
        150,
        151,
        152,
        153,
        154,
        155,
        156,
        157,
        158,
        159,
        160,
        161,
        162,
        163,
        164,
        165,
        166,
        167,
        168,
        169,
        170,
        171,
        172,
        173,
        174,
        176,
        177,
        178,
        179,
        180,
        181,
        182,
        184,
        185,
        186,
        187,
        189,
        191,
        193,
        194,
        195,
        197,
        198,
        199,
        201,
        203,
        205,
        206,
        207,
        208,
        209,
        210,
        211,
        212,
        213,
        215,
        216,
        217,
        218,
        219,
        220,
        221,
        222,
        223,
        225,
        226,
        227,
        228,
        229,
        232,
        233,
        234,
        235,
        236,
        237,
        238,
        241,
        242,
        243,
        244,
        245,
        246,
        248,
        250,
        252,
        254,
        256,
        257,
        258,
        259,
        260,
        261,
        262,
        263,
        265,
        266,
        269,
        271,
        272,
        273,
        274,
        275,
        276,
        277,
        279,
        280,
        281,
        282,
        284,
        286,
        287,
        288,
        289,
        290,
        291,
        292,
        294,
        295,
        296,
        297,
        299,
        300,
        303,
        304,
        305,
        306,
        308,
        309,
        310,
        311,
        313,
        314,
        315,
        316,
        317,
        319,
        320,
        321,
        322,
        323,
        324,
        327,
        328,
        329,
        330,
        332,
        335,
        336,
        337,
        340,
        341,
        342,
        345,
        346,
        348,
        349,
        351,
        355,
        356,
        357,
        358,
        359,
        360,
        362,
        363,
        365,
        366,
        367,
        368,
        369,
        370,
        371,
        372,
        373,
        375,
        377,
        379,
        381,
        383,
        384,
        385,
        387,
        388,
        389,
        390,
        391,
        392,
        393,
        395,
        397,
        400,
        401,
        402,
        403,
        404,
        405,
        406,
        407,
        408,
        410,
        411,
        412,
        413,
        414,
        415,
        416,
        417,
        418,
        419,
        421,
        423,
        424,
        425,
        430,
        432,
        433,
        434,
        436,
        437,
        438,
        439,
        440,
        441,
        442,
        443,
        444,
        445,
        448,
        449,
        450,
        451,
        452,
        453,
        454,
        455,
        456,
        458,
        459,
        460,
        462,
        463,
        464,
        465,
        467,
        468,
        470,
        471,
        472,
        473,
        474,
        475,
        476,
        477,
        479,
        480,
        482,
        484,
        486,
        487,
        489,
        491,
        492,
        493,
        494,
        495,
        497,
        499,
        500,
        501,
        502,
        503,
        504,
        506,
        507,
        508,
        511,
        512,
        513,
        514,
        515,
        517,
        518,
        519,
        520,
        521,
        522,
        523,
        525,
        526,
        527,
        529,
        530,
        531,
        532,
        533,
        534,
        535,
        536,
        537,
        540,
        541,
        542,
        543,
        544,
        547,
        548,
        550,
        551,
        552,
        553,
        554,
        555,
        556,
        557,
        558,
        560,
        562,
        563,
        566,
        569,
        570,
        572,
        573,
        574,
        575,
        577,
        579,
        581,
        584,
        585,
        586,
        587,
        589,
        590,
        591,
        592,
        593,
        594,
        595,
        596,
        597,
        598,
        599,
        600,
        601,
        602,
        603,
        604,
        605,
        606,
        607,
        610,
        611,
        612,
        614,
        616,
        617,
        619,
        621,
        622,
        623,
        624,
        625,
        626,
        627,
        628,
        629,
        630,
        631,
        632,
        633,
        635,
        636,
        637,
        639,
        645,
        647,
        648,
        649,
        653,
        655,
        656,
        657,
        658,
        659,
        660,
        661,
        662,
        663,
        666,
        668,
        669,
        670,
        673,
        674,
        675,
        676,
        678,
        680,
        682,
        683,
        685,
        690,
        691,
        692,
        693,
        694,
        695,
        696,
        697,
        699,
        700,
        701,
        703,
        705,
        706,
        708,
        709,
        710,
        713,
        714,
        715,
        716,
        717,
        718,
        719,
        720,
        721,
        722,
        723,
        726,
        727,
        728,
        730,
        732,
        733,
        734,
        735,
        736,
        738,
        739,
        741,
        742,
        744,
        745,
        746,
        748,
        749,
        750,
        751,
        752,
        753,
        754,
        755,
        756,
        758,
        760,
        761,
        763,
        764,
        765,
        767,
        768,
        769,
        770,
        771,
        773,
        774,
        776,
        777,
        778,
        779,
        780,
        781,
        782,
        783,
        784,
        788,
        789,
        791,
        792,
        795,
        797,
        798,
        799,
        800,
        802,
        804,
        806,
        807,
        811,
        813,
        814,
        815,
        816,
        817,
        820,
        821,
        822,
        824,
        825,
        826,
        827,
        828,
        829,
        830,
        831,
        832,
        833,
        836,
        837,
        839,
        840,
        841,
        842,
        844,
        845,
        846,
        847,
        849,
        850,
        853,
        854,
        858,
        861,
        862,
        863,
        864,
        865,
        866,
        867,
        868,
        869,
        872,
        873,
        874,
        875,
        876,
        877,
        878,
        879,
        880,
        881,
        883,
        884,
        885,
        886,
        887,
        888,
        889,
        890,
        893,
        894,
        895,
        897,
        900,
        902,
        903,
        904,
        905,
        908,
        909,
        910,
        911,
        912,
        913,
        914,
        915,
        916,
        917,
        918,
        919,
        920,
        921,
        923,
        925,
        927,
        928,
        929,
        930,
        931,
        932,
        933,
        934,
        936,
        937,
        938,
        940,
        941,
        942,
        944,
        945,
        947,
        949,
        950,
        951,
        952,
        953,
        954,
        955,
        957,
        959,
        961,
        963,
        964,
        966,
        968,
        969,
        970,
        971,
        972,
        973,
        974,
        975,
        976,
        977,
        978,
        979,
        981,
        983,
        984,
        985,
        986,
        987,
        988,
        989,
        990,
        991,
        994,
        995,
        996,
        997,
        999,
        1000,
        1001,
        1003,
        1004,
        1008,
        1009,
        1010,
        1011,
        1013,
        1015,
        1016,
        1017,
        1019,
        1020,
        1022,
        1023,
        1024,
        1025,
        1028,
        1030,
        1033,
        1034,
        1036,
        1037,
        1038,
        1039,
        1040,
        1042,
        1044,
        1047,
        1048,
        1049,
        1050,
        1052,
        1054,
        1055,
        1056,
        1057,
        1058,
        1059,
        1060,
        1062,
        1063,
        1064,
        1065,
        1066,
        1067,
        1068,
        1071,
        1072,
        1073,
        1074,
        1076,
        1077,
        1078,
        1079
      ],
      "outer_test_trials": [
        1,
        2,
        5,
        8,
        14,
        15,
        18,
        27,
        30,
        31,
        34,
        45,
        54,
        55,
        60,
        65,
        70,
        75,
        77,
        82,
        85,
        97,
        101,
        103,
        108,
        122,
        141,
        142,
        145,
        175,
        183,
        188,
        190,
        192,
        196,
        200,
        202,
        204,
        214,
        224,
        230,
        231,
        239,
        240,
        247,
        249,
        251,
        253,
        255,
        264,
        267,
        268,
        270,
        278,
        283,
        285,
        293,
        298,
        301,
        302,
        307,
        312,
        318,
        325,
        326,
        331,
        333,
        334,
        338,
        339,
        343,
        344,
        347,
        350,
        352,
        353,
        354,
        361,
        364,
        374,
        376,
        378,
        380,
        382,
        386,
        394,
        396,
        398,
        399,
        409,
        420,
        422,
        426,
        427,
        428,
        429,
        431,
        435,
        446,
        447,
        457,
        461,
        466,
        469,
        478,
        481,
        483,
        485,
        488,
        490,
        496,
        498,
        505,
        509,
        510,
        516,
        524,
        528,
        538,
        539,
        545,
        546,
        549,
        559,
        561,
        564,
        565,
        567,
        568,
        571,
        576,
        578,
        580,
        582,
        583,
        588,
        608,
        609,
        613,
        615,
        618,
        620,
        634,
        638,
        640,
        641,
        642,
        643,
        644,
        646,
        650,
        651,
        652,
        654,
        664,
        665,
        667,
        671,
        672,
        677,
        679,
        681,
        684,
        686,
        687,
        688,
        689,
        698,
        702,
        704,
        707,
        711,
        712,
        724,
        725,
        729,
        731,
        737,
        740,
        743,
        747,
        757,
        759,
        762,
        766,
        772,
        775,
        785,
        786,
        787,
        790,
        793,
        794,
        796,
        801,
        803,
        805,
        808,
        809,
        810,
        812,
        818,
        819,
        823,
        834,
        835,
        838,
        843,
        848,
        851,
        852,
        855,
        856,
        857,
        859,
        860,
        870,
        871,
        882,
        891,
        892,
        896,
        898,
        899,
        901,
        906,
        907,
        922,
        924,
        926,
        935,
        939,
        943,
        946,
        948,
        956,
        958,
        960,
        962,
        965,
        967,
        980,
        982,
        992,
        993,
        998,
        1002,
        1005,
        1006,
        1007,
        1012,
        1014,
        1018,
        1021,
        1026,
        1027,
        1029,
        1031,
        1032,
        1035,
        1041,
        1043,
        1045,
        1046,
        1051,
        1053,
        1061,
        1069,
        1070,
        1075
      ]
    }
  ]
}
```
