## Supplementary material for "Motor cortical signals predict finger velocity beyond task geometry": Source data and analysis code: efe1158c665228e3.json

```
{
  "job": {
    "id": "efe1158c665228e3",
    "config": {
      "dataset": "LINK",
      "group": "development",
      "model": "linear",
      "seed": 20260727,
      "context_mode": "causal_history",
      "file": "sub-Monkey-N_ses-20220513_obj-nedbdh_ecephys.nwb",
      "signal": "SpikingBandPower",
      "date": "2022-05-13",
      "task": "RD"
    },
    "bootstrap": 500,
    "permutations": 0,
    "references": [
      {
        "table": "primary_analysis/link_fully_nested_metrics.csv",
        "row": 136
      }
    ]
  },
  "code_sha256": "f521cbb9b7859ea5fefbac7eda12229d833abbeed7b51b6263a70b840a98c21f",
  "elapsed_seconds": 14.855671084020287,
  "metrics": {
    "context_r2": 0.6787505225450189,
    "exact_r2": 0.6892005489597074,
    "exact_gain": 0.010450026587817234,
    "replacement_gain": -0.0029033447595407263,
    "self_replacement_max_abs_error": 0.0,
    "context_mse": 0.00021924133336837488,
    "exact_mse": 0.00021210956231292743,
    "replacement_mse": 0.00022122276278829778,
    "context_rmse": 0.014806800240712875,
    "exact_rmse": 0.014563981677856074,
    "replacement_rmse": 0.014873559183608265,
    "normalized_context_rmse": 0.5667887461631688,
    "normalized_exact_rmse": 0.5574939068630255,
    "mse_reduction_percent": 3.2529318016254094,
    "component_context_rmse": [
      0.015423915915569597,
      0.01416282050179937
    ],
    "component_exact_rmse": [
      0.015201735130924257,
      0.013896991531805658
    ],
    "component_replacement_rmse": [
      0.015402436218496894,
      0.014325169601499712
    ],
    "component_exact_gain": [
      0.008646512902229262,
      0.012905656659344154
    ],
    "exact_gain_ci_low": 0.0065298668197996445,
    "exact_gain_ci_high": 0.01430241584385934,
    "train_trials": 262,
    "test_trials": 113,
    "final_context_alpha": 0.1,
    "final_residualizer_alpha": 100.0,
    "innovation_alpha": 10000.0,
    "crossfit_folds": 5,
    "eligible_sources_min": 9,
    "eligible_sources_median": 15.0,
    "source_reuse_max": 4,
    "source_reuse_median_nonzero": 1.0,
    "replacement_distance_mean": 0.08493760207029413,
    "replacement_distance_median": 0.06212232183688089,
    "replacement_penalty_distance_spearman": -0.01238521429412239,
    "permutation_gain_mean": null,
    "permutation_gain_low": null,
    "permutation_gain_high": null,
    "permutation_gains": [],
    "train_indices": [
      98,
      194,
      25,
      71,
      197,
      117,
      209,
      268,
      142,
      180,
      72,
      119,
      1,
      145,
      321,
      149,
      340,
      58,
      270,
      105,
      220,
      311,
      27,
      176,
      50,
      329,
      326,
      291,
      92,
      290,
      34,
      51,
      87,
      74,
      62,
      327,
      47,
      280,
      345,
      65,
      63,
      182,
      246,
      353,
      274,
      208,
      6,
      262,
      348,
      154,
      257,
      195,
      201,
      134,
      306,
      85,
      53,
      277,
      236,
      122,
      150,
      284,
      233,
      286,
      239,
      230,
      312,
      232,
      66,
      168,
      275,
      188,
      96,
      99,
      373,
      357,
      323,
      293,
      248,
      343,
      369,
      103,
      160,
      18,
      42,
      254,
      344,
      313,
      295,
      310,
      90,
      118,
      129,
      59,
      141,
      266,
      366,
      210,
      104,
      364,
      255,
      332,
      370,
      10,
      341,
      172,
      359,
      260,
      123,
      43,
      91,
      199,
      292,
      31,
      165,
      170,
      157,
      231,
      131,
      82,
      251,
      328,
      300,
      166,
      175,
      315,
      356,
      265,
      191,
      354,
      187,
      178,
      297,
      61,
      229,
      347,
      192,
      12,
      363,
      261,
      350,
      112,
      177,
      200,
      49,
      185,
      138,
      252,
      272,
      101,
      4,
      80,
      2,
      8,
      279,
      100,
      226,
      222,
      158,
      173,
      126,
      283,
      143,
      73,
      144,
      97,
      198,
      70,
      303,
      137,
      304,
      372,
      140,
      57,
      89,
      132,
      271,
      225,
      352,
      339,
      205,
      0,
      64,
      88,
      234,
      333,
      16,
      325,
      355,
      9,
      241,
      146,
      111,
      320,
      287,
      148,
      19,
      204,
      93,
      371,
      336,
      219,
      107,
      114,
      362,
      331,
      109,
      227,
      133,
      218,
      14,
      60,
      167,
      26,
      124,
      147,
      171,
      308,
      314,
      69,
      164,
      156,
      289,
      79,
      68,
      281,
      15,
      54,
      278,
      29,
      317,
      264,
      221,
      368,
      193,
      184,
      52,
      136,
      153,
      250,
      269,
      3,
      151,
      307,
      338,
      216,
      294,
      318,
      215,
      120,
      5,
      41,
      13,
      319,
      253,
      22,
      169,
      108,
      202,
      302,
      39,
      249
    ],
    "test_indices": [
      235,
      244,
      351,
      299,
      84,
      361,
      86,
      256,
      242,
      77,
      21,
      102,
      217,
      45,
      46,
      161,
      37,
      11,
      33,
      324,
      35,
      273,
      240,
      28,
      186,
      213,
      342,
      95,
      285,
      179,
      163,
      223,
      296,
      206,
      20,
      83,
      228,
      211,
      203,
      174,
      36,
      106,
      305,
      337,
      207,
      237,
      349,
      40,
      346,
      159,
      358,
      32,
      162,
      301,
      224,
      214,
      196,
      128,
      190,
      247,
      78,
      309,
      81,
      360,
      155,
      152,
      334,
      282,
      212,
      238,
      335,
      38,
      322,
      135,
      30,
      139,
      374,
      44,
      76,
      259,
      94,
      316,
      24,
      276,
      181,
      113,
      365,
      189,
      258,
      23,
      183,
      127,
      110,
      267,
      245,
      263,
      17,
      130,
      367,
      67,
      298,
      115,
      7,
      116,
      330,
      55,
      48,
      75,
      56,
      121,
      125,
      243,
      288
    ],
    "replacement_sources": [
      183,
      76,
      285,
      116,
      48,
      203,
      23,
      346,
      365,
      346,
      130,
      349,
      116,
      174,
      179,
      11,
      28,
      56,
      309,
      110,
      358,
      358,
      247,
      94,
      298,
      94,
      203,
      207,
      228,
      46,
      213,
      67,
      75,
      159,
      48,
      40,
      152,
      84,
      361,
      309,
      75,
      113,
      330,
      276,
      95,
      21,
      102,
      139,
      77,
      247,
      35,
      224,
      94,
      116,
      32,
      44,
      113,
      11,
      207,
      159,
      335,
      174,
      116,
      346,
      32,
      263,
      259,
      361,
      267,
      186,
      78,
      127,
      76,
      299,
      56,
      40,
      288,
      181,
      322,
      223,
      28,
      330,
      115,
      337,
      44,
      106,
      242,
      316,
      106,
      263,
      235,
      38,
      324,
      212,
      7,
      152,
      159,
      282,
      55,
      223,
      186,
      276,
      245,
      217,
      316,
      367,
      84,
      36,
      30,
      224,
      139,
      212,
      374
    ],
    "fold_scopes": [
      {
        "fold": 0,
        "nuisance_train_trials": [
          98,
          194,
          25,
          71,
          197,
          117,
          209,
          268,
          142,
          180,
          72,
          119,
          1,
          321,
          58,
          270,
          311,
          27,
          176,
          326,
          291,
          290,
          34,
          87,
          74,
          62,
          47,
          345,
          65,
          63,
          182,
          353,
          274,
          208,
          6,
          348,
          154,
          195,
          201,
          306,
          85,
          53,
          277,
          236,
          122,
          150,
          284,
          233,
          239,
          230,
          232,
          168,
          275,
          188,
          96,
          99,
          373,
          357,
          323,
          293,
          248,
          369,
          160,
          18,
          42,
          254,
          344,
          313,
          295,
          310,
          90,
          118,
          129,
          59,
          266,
          210,
          332,
          370,
          10,
          172,
          359,
          260,
          43,
          91,
          199,
          292,
          31,
          165,
          157,
          231,
          82,
          251,
          328,
          300,
          166,
          175,
          315,
          356,
          265,
          191,
          354,
          187,
          178,
          297,
          61,
          229,
          347,
          192,
          12,
          350,
          112,
          177,
          200,
          49,
          185,
          252,
          101,
          4,
          80,
          2,
          8,
          279,
          100,
          226,
          222,
          158,
          173,
          126,
          283,
          143,
          73,
          97,
          198,
          70,
          303,
          137,
          304,
          372,
          140,
          57,
          89,
          132,
          225,
          352,
          339,
          88,
          234,
          333,
          16,
          355,
          9,
          241,
          146,
          111,
          320,
          287,
          148,
          19,
          204,
          93,
          371,
          336,
          219,
          114,
          227,
          218,
          60,
          26,
          124,
          171,
          314,
          69,
          164,
          156,
          289,
          79,
          68,
          281,
          15,
          54,
          317,
          264,
          221,
          368,
          193,
          52,
          153,
          250,
          269,
          3,
          151,
          307,
          338,
          216,
          294,
          318,
          215,
          120,
          41,
          13,
          319,
          253,
          22,
          169,
          108,
          202,
          302,
          39,
          249
        ],
        "nuisance_validation_trials": [
          145,
          149,
          340,
          105,
          220,
          50,
          329,
          92,
          51,
          327,
          280,
          246,
          262,
          257,
          134,
          286,
          312,
          66,
          343,
          103,
          141,
          366,
          104,
          364,
          255,
          341,
          123,
          170,
          131,
          363,
          261,
          138,
          272,
          144,
          271,
          205,
          0,
          64,
          325,
          107,
          362,
          331,
          109,
          133,
          14,
          167,
          147,
          308,
          278,
          29,
          184,
          136,
          5
        ],
        "selection_train_trials": [
          191,
          283,
          306,
          292,
          69,
          120,
          270,
          25,
          372,
          187,
          293,
          359,
          100,
          34,
          226,
          218,
          297,
          195,
          222,
          241,
          354,
          53,
          260,
          177,
          151,
          300,
          59,
          49,
          88,
          304,
          62,
          373,
          80,
          52,
          63,
          178,
          233,
          344,
          311,
          71,
          197,
          200,
          216,
          352,
          90,
          348,
          165,
          96,
          314,
          18,
          70,
          303,
          317,
          215,
          182,
          168,
          357,
          192,
          268,
          61,
          289,
          254,
          97,
          328,
          345,
          65,
          54,
          122,
          193,
          79,
          290,
          98,
          236,
          74,
          287,
          326,
          368,
          332,
          132,
          73,
          112,
          85,
          279,
          194,
          294,
          369,
          239,
          281,
          227,
          43,
          108,
          31,
          198,
          176,
          249,
          199,
          266,
          10,
          101,
          333,
          41,
          91,
          172,
          175,
          19,
          253,
          291,
          323,
          185,
          1,
          148,
          126,
          146,
          47,
          164,
          89,
          248,
          225,
          142,
          277,
          320,
          350,
          117,
          60,
          2,
          338,
          356,
          371,
          154,
          27,
          16,
          315,
          166,
          232,
          143,
          302,
          284,
          57,
          370,
          269,
          13,
          171,
          129,
          250,
          202,
          119,
          265,
          26,
          42,
          251,
          208,
          229,
          252,
          137,
          160,
          157,
          87,
          275,
          209,
          231,
          114,
          204,
          313,
          22,
          219,
          15,
          39
        ],
        "selection_validation_trials": [
          347,
          210,
          336,
          221,
          188,
          4,
          153,
          318,
          339,
          156,
          355,
          3,
          180,
          9,
          230,
          295,
          124,
          8,
          173,
          118,
          111,
          234,
          72,
          310,
          68,
          93,
          274,
          158,
          150,
          307,
          6,
          58,
          319,
          264,
          169,
          321,
          82,
          201,
          99,
          12,
          140,
          353
        ],
        "context_alpha": 0.1,
        "residualizer_alpha": 1000.0
      },
      {
        "fold": 1,
        "nuisance_train_trials": [
          98,
          194,
          71,
          117,
          209,
          268,
          72,
          119,
          1,
          145,
          321,
          149,
          340,
          58,
          270,
          105,
          220,
          311,
          27,
          176,
          50,
          329,
          326,
          291,
          92,
          34,
          51,
          87,
          74,
          62,
          327,
          280,
          345,
          65,
          63,
          182,
          246,
          353,
          208,
          6,
          262,
          348,
          154,
          257,
          195,
          201,
          134,
          306,
          85,
          53,
          277,
          150,
          233,
          286,
          239,
          230,
          312,
          66,
          168,
          188,
          96,
          99,
          373,
          357,
          323,
          248,
          343,
          369,
          103,
          160,
          18,
          254,
          344,
          313,
          295,
          310,
          90,
          118,
          129,
          59,
          141,
          366,
          210,
          104,
          364,
          255,
          10,
          341,
          172,
          260,
          123,
          43,
          91,
          199,
          292,
          31,
          165,
          170,
          157,
          231,
          131,
          82,
          251,
          328,
          166,
          175,
          356,
          265,
          354,
          178,
          229,
          12,
          363,
          261,
          350,
          177,
          200,
          49,
          185,
          138,
          252,
          272,
          101,
          4,
          80,
          2,
          100,
          226,
          222,
          158,
          173,
          283,
          143,
          144,
          97,
          198,
          70,
          137,
          304,
          140,
          89,
          132,
          271,
          352,
          339,
          205,
          0,
          64,
          234,
          333,
          325,
          9,
          146,
          320,
          148,
          204,
          371,
          336,
          219,
          107,
          114,
          362,
          331,
          109,
          227,
          133,
          218,
          14,
          167,
          26,
          124,
          147,
          171,
          308,
          314,
          69,
          156,
          79,
          281,
          54,
          278,
          29,
          317,
          264,
          221,
          368,
          193,
          184,
          52,
          136,
          153,
          250,
          269,
          151,
          338,
          294,
          318,
          215,
          5,
          41,
          13,
          319,
          253,
          22,
          169,
          108,
          202,
          302,
          249
        ],
        "nuisance_validation_trials": [
          25,
          197,
          142,
          180,
          290,
          47,
          274,
          236,
          122,
          284,
          232,
          275,
          293,
          42,
          266,
          332,
          370,
          359,
          300,
          315,
          191,
          187,
          297,
          61,
          347,
          192,
          112,
          8,
          279,
          126,
          73,
          303,
          372,
          57,
          225,
          88,
          16,
          355,
          241,
          111,
          287,
          19,
          93,
          60,
          164,
          289,
          68,
          15,
          3,
          307,
          216,
          120,
          39
        ],
        "selection_train_trials": [
          58,
          14,
          253,
          63,
          350,
          151,
          352,
          117,
          184,
          107,
          26,
          281,
          198,
          118,
          252,
          226,
          304,
          22,
          333,
          129,
          373,
          357,
          114,
          344,
          4,
          302,
          166,
          233,
          41,
          323,
          100,
          336,
          141,
          250,
          201,
          340,
          270,
          271,
          91,
          96,
          51,
          136,
          27,
          320,
          343,
          97,
          261,
          165,
          227,
          364,
          64,
          254,
          229,
          5,
          34,
          90,
          147,
          49,
          134,
          98,
          50,
          103,
          292,
          69,
          175,
          150,
          65,
          326,
          182,
          208,
          222,
          255,
          29,
          148,
          264,
          160,
          153,
          124,
          257,
          168,
          272,
          108,
          101,
          341,
          369,
          265,
          158,
          137,
          283,
          314,
          105,
          319,
          195,
          71,
          85,
          167,
          188,
          269,
          54,
          194,
          59,
          89,
          205,
          321,
          248,
          9,
          104,
          231,
          1,
          172,
          2,
          79,
          109,
          295,
          363,
          154,
          311,
          348,
          173,
          308,
          43,
          325,
          149,
          146,
          178,
          157,
          171,
          177,
          70,
          280,
          218,
          371,
          262,
          72,
          353,
          368,
          145,
          204,
          52,
          6,
          80,
          366,
          210,
          12,
          234,
          339,
          294,
          138,
          66,
          260,
          215,
          249,
          119,
          53,
          286,
          313,
          82,
          132,
          327,
          220,
          331,
          246,
          200,
          329,
          99,
          356,
          239
        ],
        "selection_validation_trials": [
          144,
          221,
          318,
          317,
          219,
          291,
          354,
          185,
          362,
          133,
          312,
          169,
          328,
          202,
          140,
          0,
          62,
          251,
          92,
          156,
          193,
          310,
          31,
          176,
          18,
          277,
          230,
          338,
          345,
          131,
          170,
          199,
          13,
          143,
          10,
          278,
          123,
          268,
          74,
          306,
          87,
          209
        ],
        "context_alpha": 0.1,
        "residualizer_alpha": 1000.0
      },
      {
        "fold": 2,
        "nuisance_train_trials": [
          98,
          25,
          71,
          197,
          117,
          268,
          142,
          180,
          72,
          1,
          145,
          321,
          149,
          340,
          58,
          105,
          220,
          311,
          27,
          50,
          329,
          291,
          92,
          290,
          34,
          51,
          87,
          74,
          327,
          47,
          280,
          345,
          63,
          182,
          246,
          274,
          208,
          262,
          154,
          257,
          195,
          201,
          134,
          306,
          85,
          236,
          122,
          150,
          284,
          286,
          239,
          230,
          312,
          232,
          66,
          168,
          275,
          188,
          99,
          323,
          293,
          248,
          343,
          369,
          103,
          160,
          18,
          42,
          254,
          313,
          295,
          310,
          90,
          118,
          129,
          59,
          141,
          266,
          366,
          210,
          104,
          364,
          255,
          332,
          370,
          10,
          341,
          172,
          359,
          123,
          91,
          199,
          31,
          165,
          170,
          231,
          131,
          251,
          328,
          300,
          166,
          175,
          315,
          191,
          354,
          187,
          178,
          297,
          61,
          347,
          192,
          363,
          261,
          350,
          112,
          177,
          200,
          49,
          185,
          138,
          272,
          101,
          4,
          80,
          2,
          8,
          279,
          158,
          126,
          143,
          73,
          144,
          97,
          198,
          70,
          303,
          304,
          372,
          57,
          89,
          271,
          225,
          352,
          205,
          0,
          64,
          88,
          333,
          16,
          325,
          355,
          9,
          241,
          146,
          111,
          320,
          287,
          148,
          19,
          204,
          93,
          371,
          336,
          107,
          114,
          362,
          331,
          109,
          227,
          133,
          218,
          14,
          60,
          167,
          26,
          124,
          147,
          308,
          69,
          164,
          289,
          79,
          68,
          281,
          15,
          54,
          278,
          29,
          264,
          221,
          193,
          184,
          52,
          136,
          250,
          269,
          3,
          151,
          307,
          338,
          216,
          318,
          120,
          5,
          41,
          13,
          22,
          202,
          39,
          249
        ],
        "nuisance_validation_trials": [
          194,
          209,
          119,
          270,
          176,
          326,
          62,
          65,
          353,
          6,
          348,
          53,
          277,
          233,
          96,
          373,
          357,
          344,
          260,
          43,
          292,
          157,
          82,
          356,
          265,
          229,
          12,
          252,
          100,
          226,
          222,
          173,
          283,
          137,
          140,
          132,
          339,
          234,
          219,
          171,
          314,
          156,
          317,
          368,
          153,
          294,
          215,
          319,
          253,
          169,
          108,
          302
        ],
        "selection_train_trials": [
          192,
          187,
          34,
          71,
          321,
          230,
          117,
          345,
          107,
          63,
          178,
          304,
          266,
          220,
          89,
          49,
          303,
          101,
          208,
          144,
          359,
          93,
          14,
          73,
          120,
          262,
          87,
          3,
          19,
          184,
          2,
          124,
          352,
          51,
          41,
          133,
          112,
          218,
          370,
          204,
          88,
          306,
          275,
          99,
          138,
          54,
          202,
          239,
          29,
          42,
          336,
          350,
          197,
          257,
          64,
          90,
          97,
          369,
          151,
          141,
          315,
          74,
          347,
          177,
          146,
          278,
          323,
          9,
          39,
          126,
          313,
          5,
          26,
          200,
          27,
          198,
          295,
          66,
          164,
          225,
          232,
          25,
          168,
          272,
          286,
          284,
          22,
          114,
          297,
          166,
          227,
          210,
          274,
          50,
          341,
          180,
          31,
          154,
          287,
          57,
          366,
          145,
          131,
          231,
          363,
          354,
          148,
          332,
          158,
          371,
          271,
          250,
          308,
          318,
          307,
          372,
          85,
          251,
          249,
          281,
          149,
          68,
          300,
          16,
          338,
          310,
          331,
          91,
          182,
          241,
          118,
          1,
          185,
          193,
          289,
          142,
          201,
          123,
          79,
          15,
          329,
          312,
          143,
          221,
          165,
          98,
          4,
          109,
          216,
          343,
          205,
          13,
          325,
          47,
          279,
          80,
          147,
          8,
          327,
          18,
          60,
          59,
          362,
          129,
          0,
          61,
          92,
          280
        ],
        "selection_validation_trials": [
          69,
          122,
          72,
          195,
          191,
          255,
          291,
          290,
          355,
          340,
          105,
          236,
          311,
          199,
          160,
          268,
          167,
          10,
          254,
          58,
          175,
          269,
          248,
          134,
          293,
          264,
          150,
          52,
          246,
          172,
          188,
          364,
          104,
          261,
          70,
          320,
          170,
          328,
          136,
          111,
          333,
          103
        ],
        "context_alpha": 0.1,
        "residualizer_alpha": 100.0
      },
      {
        "fold": 3,
        "nuisance_train_trials": [
          98,
          194,
          25,
          71,
          197,
          117,
          209,
          268,
          142,
          180,
          119,
          145,
          149,
          340,
          58,
          270,
          105,
          220,
          311,
          176,
          50,
          329,
          326,
          92,
          290,
          34,
          51,
          62,
          327,
          47,
          280,
          65,
          63,
          246,
          353,
          274,
          6,
          262,
          348,
          257,
          134,
          306,
          85,
          53,
          277,
          236,
          122,
          284,
          233,
          286,
          239,
          312,
          232,
          66,
          275,
          96,
          373,
          357,
          323,
          293,
          248,
          343,
          103,
          18,
          42,
          254,
          344,
          295,
          310,
          90,
          59,
          141,
          266,
          366,
          104,
          364,
          255,
          332,
          370,
          341,
          172,
          359,
          260,
          123,
          43,
          292,
          170,
          157,
          231,
          131,
          82,
          328,
          300,
          175,
          315,
          356,
          265,
          191,
          354,
          187,
          178,
          297,
          61,
          229,
          347,
          192,
          12,
          363,
          261,
          350,
          112,
          177,
          49,
          138,
          252,
          272,
          101,
          4,
          2,
          8,
          279,
          100,
          226,
          222,
          158,
          173,
          126,
          283,
          73,
          144,
          97,
          198,
          303,
          137,
          304,
          372,
          140,
          57,
          132,
          271,
          225,
          352,
          339,
          205,
          0,
          64,
          88,
          234,
          333,
          16,
          325,
          355,
          9,
          241,
          111,
          287,
          19,
          93,
          371,
          336,
          219,
          107,
          114,
          362,
          331,
          109,
          133,
          218,
          14,
          60,
          167,
          26,
          124,
          147,
          171,
          308,
          314,
          164,
          156,
          289,
          68,
          281,
          15,
          54,
          278,
          29,
          317,
          264,
          368,
          193,
          184,
          136,
          153,
          3,
          307,
          216,
          294,
          215,
          120,
          5,
          41,
          13,
          319,
          253,
          22,
          169,
          108,
          202,
          302,
          39
        ],
        "nuisance_validation_trials": [
          72,
          1,
          321,
          27,
          291,
          87,
          74,
          345,
          182,
          208,
          154,
          195,
          201,
          150,
          230,
          168,
          188,
          99,
          369,
          160,
          313,
          118,
          129,
          210,
          10,
          91,
          199,
          31,
          165,
          251,
          166,
          200,
          185,
          80,
          143,
          70,
          89,
          146,
          320,
          148,
          204,
          227,
          69,
          79,
          221,
          52,
          250,
          269,
          151,
          338,
          318,
          249
        ],
        "selection_train_trials": [
          137,
          339,
          198,
          2,
          340,
          284,
          100,
          105,
          287,
          290,
          68,
          218,
          205,
          3,
          323,
          178,
          317,
          326,
          331,
          92,
          328,
          107,
          88,
          122,
          233,
          97,
          310,
          123,
          158,
          136,
          119,
          229,
          364,
          57,
          6,
          108,
          145,
          156,
          336,
          43,
          202,
          341,
          167,
          187,
          373,
          315,
          355,
          350,
          234,
          41,
          4,
          265,
          63,
          268,
          34,
          232,
          25,
          19,
          220,
          319,
          66,
          311,
          170,
          354,
          283,
          82,
          344,
          277,
          222,
          314,
          266,
          12,
          274,
          173,
          177,
          60,
          104,
          325,
          157,
          141,
          300,
          353,
          255,
          356,
          194,
          65,
          281,
          13,
          280,
          248,
          117,
          289,
          219,
          241,
          293,
          359,
          29,
          103,
          209,
          54,
          347,
          120,
          61,
          142,
          53,
          149,
          271,
          42,
          0,
          295,
          114,
          366,
          363,
          14,
          270,
          93,
          147,
          191,
          15,
          49,
          306,
          101,
          332,
          64,
          262,
          368,
          111,
          257,
          371,
          98,
          47,
          16,
          264,
          236,
          352,
          329,
          175,
          261,
          138,
          372,
          5,
          286,
          327,
          297,
          90,
          172,
          252,
          333,
          343,
          278,
          133,
          26,
          132,
          275,
          254,
          169,
          164,
          85,
          193,
          226,
          370,
          312,
          39,
          357,
          307,
          8,
          231,
          304
        ],
        "selection_validation_trials": [
          58,
          50,
          112,
          176,
          253,
          239,
          9,
          302,
          348,
          96,
          216,
          124,
          126,
          303,
          180,
          260,
          22,
          71,
          62,
          192,
          51,
          59,
          140,
          197,
          272,
          184,
          246,
          292,
          18,
          144,
          109,
          131,
          279,
          73,
          308,
          153,
          215,
          134,
          225,
          171,
          362,
          294
        ],
        "context_alpha": 0.1,
        "residualizer_alpha": 1000.0
      },
      {
        "fold": 4,
        "nuisance_train_trials": [
          194,
          25,
          197,
          209,
          142,
          180,
          72,
          119,
          1,
          145,
          321,
          149,
          340,
          270,
          105,
          220,
          27,
          176,
          50,
          329,
          326,
          291,
          92,
          290,
          51,
          87,
          74,
          62,
          327,
          47,
          280,
          345,
          65,
          182,
          246,
          353,
          274,
          208,
          6,
          262,
          348,
          154,
          257,
          195,
          201,
          134,
          53,
          277,
          236,
          122,
          150,
          284,
          233,
          286,
          230,
          312,
          232,
          66,
          168,
          275,
          188,
          96,
          99,
          373,
          357,
          293,
          343,
          369,
          103,
          160,
          42,
          344,
          313,
          118,
          129,
          141,
          266,
          366,
          210,
          104,
          364,
          255,
          332,
          370,
          10,
          341,
          359,
          260,
          123,
          43,
          91,
          199,
          292,
          31,
          165,
          170,
          157,
          131,
          82,
          251,
          300,
          166,
          315,
          356,
          265,
          191,
          187,
          297,
          61,
          229,
          347,
          192,
          12,
          363,
          261,
          112,
          200,
          185,
          138,
          252,
          272,
          80,
          8,
          279,
          100,
          226,
          222,
          173,
          126,
          283,
          143,
          73,
          144,
          70,
          303,
          137,
          372,
          140,
          57,
          89,
          132,
          271,
          225,
          339,
          205,
          0,
          64,
          88,
          234,
          16,
          325,
          355,
          241,
          146,
          111,
          320,
          287,
          148,
          19,
          204,
          93,
          219,
          107,
          362,
          331,
          109,
          227,
          133,
          14,
          60,
          167,
          147,
          171,
          308,
          314,
          69,
          164,
          156,
          289,
          79,
          68,
          15,
          278,
          29,
          317,
          221,
          368,
          184,
          52,
          136,
          153,
          250,
          269,
          3,
          151,
          307,
          338,
          216,
          294,
          318,
          215,
          120,
          5,
          319,
          253,
          169,
          108,
          302,
          39,
          249
        ],
        "nuisance_validation_trials": [
          98,
          71,
          117,
          268,
          58,
          311,
          34,
          63,
          306,
          85,
          239,
          323,
          248,
          18,
          254,
          295,
          310,
          90,
          59,
          172,
          231,
          328,
          175,
          354,
          178,
          350,
          177,
          49,
          101,
          4,
          2,
          158,
          97,
          198,
          304,
          352,
          333,
          9,
          371,
          336,
          114,
          218,
          26,
          124,
          281,
          54,
          264,
          193,
          41,
          13,
          22,
          202
        ],
        "selection_train_trials": [
          53,
          234,
          225,
          79,
          314,
          69,
          229,
          180,
          216,
          185,
          176,
          3,
          188,
          286,
          80,
          227,
          327,
          131,
          126,
          170,
          329,
          209,
          246,
          123,
          50,
          61,
          148,
          271,
          146,
          87,
          315,
          70,
          105,
          362,
          150,
          156,
          109,
          366,
          182,
          60,
          145,
          325,
          284,
          297,
          12,
          31,
          353,
          257,
          200,
          187,
          321,
          317,
          261,
          93,
          233,
          292,
          275,
          270,
          160,
          307,
          278,
          302,
          204,
          16,
          341,
          197,
          68,
          269,
          262,
          319,
          249,
          326,
          10,
          140,
          96,
          100,
          72,
          138,
          338,
          164,
          14,
          313,
          220,
          29,
          51,
          25,
          173,
          359,
          154,
          62,
          226,
          1,
          368,
          99,
          19,
          290,
          108,
          370,
          279,
          27,
          73,
          201,
          165,
          52,
          143,
          132,
          210,
          265,
          222,
          103,
          169,
          312,
          363,
          134,
          277,
          253,
          120,
          89,
          232,
          157,
          343,
          221,
          219,
          208,
          340,
          8,
          280,
          339,
          357,
          348,
          332,
          252,
          318,
          356,
          119,
          300,
          42,
          308,
          255,
          88,
          272,
          199,
          373,
          192,
          289,
          47,
          369,
          250,
          92,
          107,
          5,
          293,
          303,
          364,
          260,
          111,
          215,
          251,
          287,
          118,
          166,
          153,
          191,
          57,
          129,
          320,
          104,
          266
        ],
        "selection_validation_trials": [
          236,
          66,
          133,
          168,
          141,
          355,
          171,
          331,
          372,
          91,
          112,
          65,
          344,
          15,
          291,
          137,
          6,
          294,
          136,
          195,
          167,
          274,
          345,
          230,
          194,
          39,
          64,
          184,
          74,
          82,
          122,
          147,
          0,
          142,
          205,
          283,
          241,
          144,
          347,
          43,
          151,
          149
        ],
        "context_alpha": 0.1,
        "residualizer_alpha": 1000.0
      }
    ]
  },
  "residual_selection_audit": [
    {
      "selection_mode": "pipeline_nested",
      "selection_seed": 20261028,
      "selected_alpha": 10000.0,
      "scores": {
        "0.1": [
          -0.21257804603315608,
          -0.15060429719716958,
          -0.11073205862689521
        ],
        "1.0": [
          -0.21236874596953864,
          -0.15042691678934916,
          -0.11060332835650408
        ],
        "10.0": [
          -0.2102928659201941,
          -0.1486685382463195,
          -0.1093265965034614
        ],
        "100.0": [
          -0.19111399162092974,
          -0.13249982937326332,
          -0.09753439246374337
        ],
        "1000.0": [
          -0.08601182676356425,
          -0.046324431419545224,
          -0.03317716990875885
        ],
        "10000.0": [
          0.013621968272686741,
          0.02426708171504674,
          0.021015659080510223
        ],
        "100000.0": [
          0.004040294728065247,
          0.005602058803465741,
          0.004675790227897502
        ]
      },
      "folds": [
        {
          "fold": 0,
          "training_trials": [
            98,
            194,
            25,
            197,
            209,
            268,
            142,
            180,
            72,
            1,
            321,
            340,
            58,
            270,
            105,
            311,
            50,
            329,
            291,
            92,
            290,
            34,
            51,
            87,
            74,
            47,
            280,
            345,
            63,
            182,
            353,
            274,
            208,
            262,
            348,
            257,
            195,
            134,
            306,
            85,
            53,
            122,
            150,
            284,
            286,
            232,
            66,
            168,
            275,
            188,
            96,
            99,
            373,
            357,
            293,
            248,
            369,
            103,
            160,
            18,
            42,
            313,
            295,
            310,
            90,
            118,
            141,
            266,
            364,
            332,
            10,
            341,
            172,
            260,
            123,
            43,
            91,
            292,
            31,
            170,
            157,
            82,
            251,
            328,
            300,
            166,
            175,
            356,
            265,
            191,
            354,
            187,
            178,
            297,
            61,
            192,
            12,
            363,
            261,
            350,
            112,
            272,
            101,
            4,
            2,
            8,
            100,
            222,
            158,
            283,
            144,
            97,
            198,
            303,
            304,
            57,
            89,
            339,
            0,
            64,
            234,
            333,
            16,
            325,
            355,
            241,
            146,
            111,
            320,
            287,
            19,
            93,
            371,
            114,
            362,
            331,
            109,
            227,
            218,
            14,
            60,
            167,
            26,
            124,
            314,
            164,
            289,
            79,
            68,
            15,
            29,
            317,
            264,
            368,
            184,
            52,
            136,
            153,
            250,
            269,
            151,
            216,
            318,
            120,
            5,
            13,
            319,
            253,
            22,
            108,
            202,
            302,
            39,
            249
          ],
          "validation_trials": [
            71,
            117,
            119,
            145,
            149,
            220,
            27,
            176,
            326,
            62,
            327,
            65,
            246,
            6,
            154,
            201,
            277,
            236,
            233,
            239,
            230,
            312,
            323,
            343,
            254,
            344,
            129,
            59,
            366,
            210,
            104,
            255,
            370,
            359,
            199,
            165,
            231,
            131,
            315,
            229,
            347,
            177,
            200,
            49,
            185,
            138,
            252,
            80,
            279,
            226,
            173,
            126,
            143,
            73,
            70,
            137,
            372,
            140,
            132,
            271,
            225,
            352,
            205,
            88,
            9,
            148,
            204,
            336,
            219,
            107,
            133,
            147,
            171,
            308,
            69,
            156,
            281,
            54,
            278,
            221,
            193,
            3,
            307,
            338,
            294,
            215,
            41,
            169
          ],
          "nuisance_crossfit_seed": 20262028,
          "final_nuisance_selection_seed": 20262078,
          "final_nuisance_selection_train": [
            42,
            286,
            373,
            118,
            87,
            100,
            328,
            158,
            72,
            293,
            253,
            122,
            348,
            29,
            43,
            341,
            329,
            144,
            300,
            52,
            142,
            310,
            19,
            150,
            209,
            90,
            287,
            292,
            362,
            369,
            167,
            111,
            192,
            202,
            363,
            79,
            5,
            58,
            15,
            194,
            91,
            101,
            172,
            112,
            198,
            355,
            270,
            232,
            97,
            297,
            109,
            251,
            264,
            74,
            51,
            353,
            261,
            320,
            96,
            241,
            182,
            290,
            103,
            269,
            234,
            266,
            60,
            18,
            31,
            208,
            222,
            314,
            64,
            170,
            187,
            306,
            89,
            146,
            26,
            108,
            272,
            350,
            311,
            345,
            98,
            53,
            68,
            157,
            13,
            357,
            191,
            50,
            216,
            22,
            124,
            260,
            295,
            318,
            63,
            313,
            218,
            153,
            195,
            39,
            302,
            284,
            120,
            134,
            12,
            257,
            160,
            82,
            250,
            99,
            364,
            14,
            197,
            92,
            1,
            0,
            332,
            248,
            280,
            304,
            180,
            2,
            188,
            283,
            333,
            166,
            47,
            371,
            85,
            227,
            331,
            262,
            66,
            141,
            340
          ],
          "final_nuisance_selection_validation": [
            105,
            274,
            303,
            16,
            339,
            151,
            356,
            61,
            321,
            317,
            354,
            114,
            34,
            175,
            265,
            93,
            249,
            325,
            291,
            164,
            57,
            8,
            275,
            168,
            123,
            184,
            10,
            289,
            178,
            368,
            136,
            4,
            268,
            319,
            25
          ],
          "context_alpha": 0.1,
          "residualizer_alpha": 1000.0,
          "nuisance_scopes": [
            {
              "fold": 0,
              "nuisance_train_trials": [
                98,
                194,
                25,
                197,
                209,
                268,
                142,
                180,
                72,
                1,
                340,
                58,
                270,
                105,
                311,
                50,
                329,
                92,
                290,
                51,
                74,
                47,
                280,
                345,
                63,
                182,
                208,
                348,
                257,
                195,
                134,
                306,
                85,
                122,
                150,
                232,
                66,
                168,
                188,
                96,
                357,
                293,
                248,
                103,
                160,
                18,
                42,
                295,
                310,
                90,
                118,
                141,
                266,
                364,
                332,
                10,
                341,
                260,
                123,
                91,
                292,
                31,
                170,
                157,
                82,
                328,
                300,
                166,
                175,
                356,
                265,
                354,
                187,
                178,
                297,
                61,
                363,
                261,
                350,
                112,
                272,
                101,
                4,
                2,
                8,
                100,
                222,
                144,
                303,
                304,
                57,
                339,
                0,
                64,
                333,
                16,
                325,
                355,
                241,
                146,
                111,
                320,
                287,
                19,
                93,
                362,
                331,
                109,
                227,
                218,
                14,
                167,
                26,
                124,
                314,
                164,
                68,
                15,
                29,
                317,
                264,
                368,
                184,
                52,
                136,
                269,
                151,
                216,
                318,
                120,
                5,
                319,
                253,
                22,
                108,
                202,
                302,
                39,
                249
              ],
              "nuisance_validation_trials": [
                321,
                291,
                34,
                87,
                353,
                274,
                262,
                53,
                284,
                286,
                275,
                99,
                373,
                369,
                313,
                172,
                43,
                251,
                191,
                192,
                12,
                158,
                283,
                97,
                198,
                89,
                234,
                371,
                114,
                60,
                289,
                79,
                153,
                250,
                13
              ],
              "selection_train_trials": [
                320,
                249,
                209,
                100,
                1,
                363,
                4,
                63,
                311,
                91,
                111,
                92,
                109,
                260,
                341,
                302,
                167,
                16,
                101,
                293,
                74,
                266,
                146,
                157,
                265,
                354,
                310,
                66,
                187,
                68,
                362,
                8,
                0,
                25,
                248,
                287,
                261,
                264,
                303,
                331,
                197,
                268,
                314,
                253,
                136,
                26,
                10,
                22,
                345,
                168,
                202,
                182,
                19,
                195,
                194,
                368,
                15,
                306,
                85,
                300,
                124,
                304,
                93,
                160,
                295,
                120,
                122,
                339,
                348,
                232,
                319,
                227,
                112,
                96,
                280,
                82,
                292,
                14,
                90,
                328,
                151,
                269,
                51,
                103,
                178,
                2,
                31,
                317,
                123,
                290,
                355,
                218,
                364,
                50,
                105,
                64,
                188,
                72,
                329,
                118,
                241,
                134,
                47,
                175,
                184,
                166,
                29,
                150,
                297,
                142,
                257
              ],
              "selection_validation_trials": [
                39,
                18,
                98,
                356,
                42,
                357,
                52,
                272,
                318,
                108,
                58,
                170,
                222,
                144,
                141,
                61,
                216,
                208,
                180,
                332,
                164,
                325,
                5,
                57,
                333,
                350,
                270,
                340
              ],
              "context_alpha": 0.1,
              "residualizer_alpha": 100.0
            },
            {
              "fold": 1,
              "nuisance_train_trials": [
                98,
                25,
                197,
                268,
                180,
                72,
                1,
                321,
                58,
                270,
                105,
                311,
                50,
                291,
                92,
                34,
                51,
                87,
                47,
                280,
                345,
                63,
                182,
                353,
                274,
                208,
                262,
                348,
                257,
                195,
                306,
                85,
                53,
                284,
                286,
                232,
                168,
                275,
                188,
                96,
                99,
                373,
                293,
                248,
                369,
                103,
                160,
                18,
                42,
                313,
                295,
                310,
                90,
                118,
                141,
                266,
                332,
                10,
                341,
                172,
                260,
                123,
                43,
                91,
                31,
                170,
                82,
                251,
                328,
                300,
                166,
                175,
                356,
                265,
                191,
                178,
                297,
                61,
                192,
                12,
                261,
                350,
                112,
                272,
                101,
                4,
                2,
                8,
                100,
                158,
                283,
                97,
                198,
                303,
                304,
                89,
                339,
                0,
                234,
                16,
                325,
                355,
                241,
                146,
                320,
                287,
                19,
                93,
                371,
                114,
                331,
                109,
                227,
                218,
                60,
                167,
                26,
                124,
                314,
                164,
                289,
                79,
                15,
                29,
                317,
                184,
                52,
                136,
                153,
                250,
                269,
                216,
                318,
                120,
                13,
                22,
                108,
                39,
                249
              ],
              "nuisance_validation_trials": [
                194,
                209,
                142,
                340,
                329,
                290,
                74,
                134,
                122,
                150,
                66,
                357,
                364,
                292,
                157,
                354,
                187,
                363,
                222,
                144,
                57,
                64,
                333,
                111,
                362,
                14,
                68,
                264,
                368,
                151,
                5,
                319,
                253,
                202,
                302
              ],
              "selection_train_trials": [
                61,
                90,
                146,
                167,
                182,
                158,
                34,
                280,
                314,
                60,
                234,
                89,
                216,
                170,
                348,
                197,
                101,
                164,
                87,
                355,
                227,
                250,
                241,
                166,
                2,
                339,
                16,
                178,
                168,
                112,
                295,
                39,
                109,
                249,
                262,
                15,
                12,
                72,
                332,
                124,
                265,
                97,
                311,
                198,
                320,
                118,
                108,
                51,
                270,
                136,
                96,
                300,
                313,
                306,
                232,
                47,
                274,
                85,
                331,
                153,
                208,
                293,
                172,
                303,
                341,
                297,
                266,
                141,
                373,
                19,
                25,
                283,
                328,
                50,
                13,
                184,
                291,
                353,
                31,
                251,
                43,
                369,
                345,
                260,
                284,
                29,
                79,
                82,
                269,
                91,
                289,
                350,
                317,
                18,
                188,
                325,
                92,
                287,
                275,
                318,
                114,
                8,
                175,
                53,
                261,
                26,
                310,
                160,
                371,
                105,
                257
              ],
              "selection_validation_trials": [
                103,
                52,
                304,
                218,
                286,
                356,
                123,
                63,
                10,
                192,
                1,
                195,
                100,
                58,
                272,
                191,
                321,
                99,
                248,
                120,
                4,
                22,
                268,
                180,
                98,
                0,
                93,
                42
              ],
              "context_alpha": 0.1,
              "residualizer_alpha": 1000.0
            },
            {
              "fold": 2,
              "nuisance_train_trials": [
                194,
                25,
                197,
                209,
                268,
                142,
                180,
                72,
                1,
                321,
                340,
                58,
                270,
                311,
                329,
                291,
                92,
                290,
                34,
                51,
                87,
                74,
                47,
                280,
                63,
                353,
                274,
                208,
                262,
                348,
                257,
                195,
                134,
                85,
                53,
                122,
                150,
                284,
                286,
                232,
                66,
                168,
                275,
                96,
                99,
                373,
                357,
                248,
                369,
                160,
                18,
                42,
                313,
                90,
                141,
                266,
                364,
                332,
                10,
                341,
                172,
                260,
                43,
                91,
                292,
                31,
                170,
                157,
                251,
                328,
                356,
                265,
                191,
                354,
                187,
                192,
                12,
                363,
                261,
                112,
                272,
                101,
                4,
                2,
                8,
                100,
                222,
                158,
                283,
                144,
                97,
                198,
                303,
                57,
                89,
                339,
                64,
                234,
                333,
                16,
                355,
                111,
                320,
                287,
                371,
                114,
                362,
                109,
                218,
                14,
                60,
                26,
                124,
                314,
                164,
                289,
                79,
                68,
                15,
                317,
                264,
                368,
                184,
                52,
                136,
                153,
                250,
                269,
                151,
                120,
                5,
                13,
                319,
                253,
                22,
                108,
                202,
                302,
                249
              ],
              "nuisance_validation_trials": [
                98,
                105,
                50,
                345,
                182,
                306,
                188,
                293,
                103,
                295,
                310,
                118,
                123,
                82,
                300,
                166,
                175,
                178,
                297,
                61,
                350,
                304,
                0,
                325,
                241,
                146,
                19,
                93,
                331,
                227,
                167,
                29,
                216,
                318,
                39
              ],
              "selection_train_trials": [
                5,
                253,
                15,
                320,
                287,
                184,
                257,
                72,
                34,
                10,
                51,
                354,
                197,
                85,
                160,
                328,
                16,
                302,
                353,
                120,
                251,
                18,
                87,
                97,
                191,
                63,
                187,
                260,
                170,
                368,
                74,
                248,
                373,
                79,
                144,
                261,
                134,
                292,
                291,
                208,
                47,
                357,
                43,
                339,
                355,
                269,
                198,
                192,
                363,
                25,
                151,
                14,
                101,
                58,
                108,
                153,
                180,
                264,
                286,
                96,
                8,
                232,
                356,
                195,
                194,
                311,
                92,
                202,
                111,
                332,
                112,
                99,
                91,
                250,
                265,
                222,
                2,
                42,
                26,
                364,
                272,
                209,
                329,
                283,
                122,
                348,
                53,
                340,
                341,
                12,
                268,
                22,
                333,
                289,
                31,
                150,
                136,
                234,
                1,
                158,
                262,
                124,
                141,
                284,
                371,
                64,
                164,
                142,
                249,
                275,
                66
              ],
              "selection_validation_trials": [
                60,
                303,
                168,
                109,
                90,
                13,
                52,
                266,
                218,
                313,
                317,
                319,
                4,
                321,
                369,
                157,
                290,
                172,
                114,
                89,
                100,
                68,
                362,
                280,
                274,
                314,
                57,
                270
              ],
              "context_alpha": 0.1,
              "residualizer_alpha": 1000.0
            },
            {
              "fold": 3,
              "nuisance_train_trials": [
                98,
                194,
                197,
                209,
                142,
                180,
                72,
                1,
                321,
                340,
                270,
                105,
                311,
                50,
                329,
                291,
                92,
                290,
                34,
                87,
                74,
                47,
                280,
                345,
                182,
                353,
                274,
                262,
                134,
                306,
                53,
                122,
                150,
                284,
                286,
                66,
                275,
                188,
                96,
                99,
                373,
                357,
                293,
                248,
                369,
                103,
                160,
                18,
                313,
                295,
                310,
                118,
                266,
                364,
                332,
                172,
                260,
                123,
                43,
                91,
                292,
                157,
                82,
                251,
                300,
                166,
                175,
                356,
                191,
                354,
                187,
                178,
                297,
                61,
                192,
                12,
                363,
                261,
                350,
                2,
                100,
                222,
                158,
                283,
                144,
                97,
                198,
                303,
                304,
                57,
                89,
                0,
                64,
                234,
                333,
                16,
                325,
                241,
                146,
                111,
                320,
                19,
                93,
                371,
                114,
                362,
                331,
                109,
                227,
                218,
                14,
                60,
                167,
                314,
                164,
                289,
                79,
                68,
                15,
                29,
                264,
                368,
                184,
                136,
                153,
                250,
                269,
                151,
                216,
                318,
                5,
                13,
                319,
                253,
                22,
                108,
                202,
                302,
                39
              ],
              "nuisance_validation_trials": [
                25,
                268,
                58,
                51,
                63,
                208,
                348,
                257,
                195,
                85,
                232,
                168,
                42,
                90,
                141,
                10,
                341,
                31,
                170,
                328,
                265,
                112,
                272,
                101,
                4,
                8,
                339,
                355,
                287,
                26,
                124,
                317,
                52,
                120,
                249
              ],
              "selection_train_trials": [
                123,
                99,
                16,
                61,
                191,
                310,
                371,
                142,
                118,
                188,
                39,
                306,
                68,
                91,
                103,
                108,
                178,
                314,
                362,
                222,
                13,
                164,
                167,
                184,
                100,
                19,
                53,
                12,
                227,
                197,
                304,
                89,
                34,
                261,
                318,
                146,
                198,
                72,
                286,
                82,
                43,
                22,
                92,
                280,
                329,
                353,
                0,
                283,
                109,
                60,
                356,
                5,
                202,
                114,
                354,
                331,
                134,
                274,
                364,
                289,
                357,
                93,
                295,
                264,
                311,
                66,
                373,
                313,
                290,
                266,
                182,
                340,
                166,
                180,
                29,
                234,
                18,
                209,
                325,
                122,
                144,
                153,
                297,
                321,
                302,
                300,
                14,
                333,
                175,
                97,
                293,
                64,
                136,
                303,
                96,
                87,
                160,
                157,
                350,
                194,
                47,
                262,
                292,
                158,
                368,
                270,
                111,
                248,
                15,
                150,
                187
              ],
              "selection_validation_trials": [
                151,
                251,
                79,
                50,
                363,
                2,
                192,
                253,
                216,
                369,
                172,
                332,
                284,
                250,
                260,
                241,
                218,
                319,
                291,
                98,
                57,
                269,
                1,
                105,
                320,
                345,
                74,
                275
              ],
              "context_alpha": 0.1,
              "residualizer_alpha": 1000.0
            },
            {
              "fold": 4,
              "nuisance_train_trials": [
                98,
                194,
                25,
                209,
                268,
                142,
                321,
                340,
                58,
                105,
                50,
                329,
                291,
                290,
                34,
                51,
                87,
                74,
                345,
                63,
                182,
                353,
                274,
                208,
                262,
                348,
                257,
                195,
                134,
                306,
                85,
                53,
                122,
                150,
                284,
                286,
                232,
                66,
                168,
                275,
                188,
                99,
                373,
                357,
                293,
                369,
                103,
                42,
                313,
                295,
                310,
                90,
                118,
                141,
                364,
                10,
                341,
                172,
                123,
                43,
                292,
                31,
                170,
                157,
                82,
                251,
                328,
                300,
                166,
                175,
                265,
                191,
                354,
                187,
                178,
                297,
                61,
                192,
                12,
                363,
                350,
                112,
                272,
                101,
                4,
                8,
                222,
                158,
                283,
                144,
                97,
                198,
                304,
                57,
                89,
                339,
                0,
                64,
                234,
                333,
                325,
                355,
                241,
                146,
                111,
                287,
                19,
                93,
                371,
                114,
                362,
                331,
                227,
                14,
                60,
                167,
                26,
                124,
                289,
                79,
                68,
                29,
                317,
                264,
                368,
                52,
                153,
                250,
                151,
                216,
                318,
                120,
                5,
                13,
                319,
                253,
                202,
                302,
                39,
                249
              ],
              "nuisance_validation_trials": [
                197,
                180,
                72,
                1,
                270,
                311,
                92,
                47,
                280,
                96,
                248,
                160,
                18,
                266,
                332,
                260,
                91,
                356,
                261,
                2,
                100,
                303,
                16,
                320,
                109,
                218,
                314,
                164,
                15,
                184,
                136,
                269,
                22,
                108
              ],
              "selection_train_trials": [
                29,
                198,
                5,
                39,
                141,
                325,
                340,
                333,
                348,
                63,
                192,
                289,
                302,
                328,
                291,
                25,
                257,
                53,
                134,
                286,
                249,
                194,
                304,
                0,
                61,
                274,
                187,
                10,
                114,
                89,
                58,
                97,
                300,
                284,
                293,
                290,
                297,
                264,
                329,
                318,
                105,
                99,
                310,
                153,
                146,
                191,
                331,
                8,
                234,
                166,
                168,
                68,
                292,
                357,
                241,
                85,
                368,
                362,
                232,
                144,
                74,
                253,
                98,
                216,
                319,
                42,
                178,
                111,
                350,
                167,
                103,
                306,
                120,
                26,
                13,
                268,
                182,
                172,
                52,
                82,
                123,
                295,
                19,
                313,
                87,
                209,
                195,
                112,
                151,
                262,
                14,
                345,
                57,
                272,
                364,
                353,
                227,
                363,
                251,
                118,
                124,
                339,
                34,
                12,
                175,
                4,
                50,
                287,
                202,
                188,
                250,
                369
              ],
              "selection_validation_trials": [
                158,
                31,
                43,
                355,
                66,
                157,
                60,
                90,
                51,
                265,
                321,
                275,
                93,
                79,
                122,
                170,
                142,
                64,
                317,
                341,
                354,
                150,
                208,
                283,
                373,
                371,
                222,
                101
              ],
              "context_alpha": 0.1,
              "residualizer_alpha": 1000.0
            }
          ],
          "train_x_sha256": "5546e46addbbfd51e25e904fce144932693326e75d4d7a8db6ceb81bc061abf7",
          "train_y_sha256": "ba3ac0ef3fc712a4d87c35ba2312353e72d77ca947a5dcbf594051369505078d",
          "train_context_prediction_sha256": "432cf90655b272ecb8f87dd6d31c761ca2921cbdc36145f7b12a5749ca71a4cf",
          "train_neural_prediction_sha256": "4b464ed739012295087ad03221615c66e7f381b7af95a442c537b14e1ecdf448",
          "condition_coverage_rule": "max(ceil(0.20*n), n_conditions) when stratifiable"
        },
        {
          "fold": 1,
          "training_trials": [
            194,
            71,
            197,
            117,
            209,
            268,
            119,
            1,
            145,
            321,
            149,
            105,
            220,
            27,
            176,
            329,
            326,
            92,
            51,
            87,
            62,
            327,
            47,
            280,
            345,
            65,
            63,
            182,
            246,
            274,
            208,
            6,
            154,
            195,
            201,
            134,
            53,
            277,
            236,
            122,
            150,
            284,
            233,
            286,
            239,
            230,
            312,
            168,
            99,
            373,
            323,
            293,
            343,
            369,
            103,
            160,
            18,
            42,
            254,
            344,
            310,
            118,
            129,
            59,
            266,
            366,
            210,
            104,
            255,
            370,
            341,
            359,
            43,
            199,
            31,
            165,
            170,
            157,
            231,
            131,
            251,
            166,
            315,
            356,
            265,
            191,
            178,
            61,
            229,
            347,
            192,
            12,
            112,
            177,
            200,
            49,
            185,
            138,
            252,
            80,
            2,
            8,
            279,
            100,
            226,
            222,
            158,
            173,
            126,
            283,
            143,
            73,
            144,
            97,
            198,
            70,
            137,
            304,
            372,
            140,
            132,
            271,
            225,
            352,
            205,
            64,
            88,
            333,
            325,
            9,
            111,
            287,
            148,
            204,
            371,
            336,
            219,
            107,
            331,
            109,
            133,
            14,
            60,
            167,
            26,
            124,
            147,
            171,
            308,
            69,
            156,
            289,
            68,
            281,
            15,
            54,
            278,
            29,
            221,
            368,
            193,
            52,
            153,
            250,
            3,
            151,
            307,
            338,
            294,
            215,
            120,
            41,
            13,
            169,
            108
          ],
          "validation_trials": [
            98,
            25,
            142,
            180,
            72,
            340,
            58,
            270,
            311,
            50,
            291,
            290,
            34,
            74,
            353,
            262,
            348,
            257,
            306,
            85,
            232,
            66,
            275,
            188,
            96,
            357,
            248,
            313,
            295,
            90,
            141,
            364,
            332,
            10,
            172,
            260,
            123,
            91,
            292,
            82,
            328,
            300,
            175,
            354,
            187,
            297,
            363,
            261,
            350,
            272,
            101,
            4,
            303,
            57,
            89,
            339,
            0,
            234,
            16,
            355,
            241,
            146,
            320,
            19,
            93,
            114,
            362,
            227,
            218,
            314,
            164,
            79,
            317,
            264,
            184,
            136,
            269,
            216,
            318,
            5,
            319,
            253,
            22,
            202,
            302,
            39,
            249
          ],
          "nuisance_crossfit_seed": 20262128,
          "final_nuisance_selection_seed": 20262178,
          "final_nuisance_selection_train": [
            336,
            112,
            192,
            13,
            333,
            230,
            210,
            304,
            325,
            137,
            138,
            233,
            100,
            88,
            1,
            366,
            274,
            97,
            49,
            271,
            280,
            122,
            99,
            347,
            286,
            287,
            105,
            68,
            61,
            225,
            71,
            307,
            62,
            144,
            151,
            182,
            157,
            69,
            219,
            41,
            191,
            310,
            80,
            31,
            12,
            124,
            9,
            231,
            266,
            143,
            278,
            368,
            236,
            104,
            18,
            338,
            283,
            279,
            369,
            177,
            268,
            47,
            73,
            312,
            277,
            14,
            250,
            327,
            167,
            197,
            315,
            345,
            254,
            165,
            222,
            171,
            209,
            134,
            65,
            229,
            198,
            133,
            352,
            29,
            329,
            131,
            15,
            140,
            199,
            117,
            239,
            109,
            126,
            204,
            185,
            294,
            201,
            293,
            372,
            154,
            170,
            52,
            156,
            153,
            149,
            42,
            281,
            129,
            169,
            370,
            145,
            176,
            70,
            147,
            120,
            255,
            60,
            331,
            208,
            343,
            132,
            158,
            373,
            265,
            168,
            64,
            63,
            103,
            194,
            6,
            356,
            321,
            150,
            107,
            59,
            308,
            252,
            251,
            27,
            92
          ],
          "final_nuisance_selection_validation": [
            108,
            371,
            53,
            326,
            200,
            51,
            323,
            221,
            111,
            166,
            118,
            205,
            2,
            344,
            289,
            26,
            148,
            284,
            119,
            246,
            43,
            215,
            160,
            3,
            54,
            195,
            359,
            173,
            220,
            193,
            178,
            341,
            87,
            8,
            226
          ],
          "context_alpha": 0.1,
          "residualizer_alpha": 1000.0,
          "nuisance_scopes": [
            {
              "fold": 0,
              "nuisance_train_trials": [
                194,
                71,
                117,
                209,
                268,
                119,
                1,
                145,
                149,
                105,
                220,
                27,
                326,
                92,
                51,
                87,
                62,
                327,
                47,
                345,
                63,
                182,
                246,
                274,
                208,
                6,
                201,
                134,
                53,
                277,
                236,
                122,
                284,
                233,
                286,
                239,
                230,
                312,
                168,
                99,
                373,
                323,
                293,
                343,
                369,
                103,
                160,
                18,
                42,
                254,
                344,
                310,
                129,
                266,
                366,
                104,
                255,
                370,
                359,
                43,
                199,
                31,
                165,
                170,
                157,
                231,
                131,
                166,
                315,
                356,
                265,
                191,
                61,
                229,
                347,
                192,
                12,
                112,
                177,
                200,
                185,
                138,
                252,
                80,
                2,
                8,
                279,
                100,
                222,
                173,
                283,
                143,
                73,
                144,
                97,
                70,
                137,
                140,
                132,
                225,
                205,
                64,
                88,
                325,
                9,
                111,
                148,
                371,
                336,
                107,
                331,
                133,
                14,
                167,
                26,
                124,
                147,
                171,
                308,
                69,
                156,
                68,
                281,
                15,
                54,
                278,
                29,
                193,
                52,
                153,
                250,
                3,
                151,
                338,
                294,
                215,
                41,
                13,
                169,
                108
              ],
              "nuisance_validation_trials": [
                197,
                321,
                176,
                329,
                280,
                65,
                154,
                195,
                150,
                118,
                59,
                210,
                341,
                251,
                178,
                49,
                226,
                158,
                126,
                198,
                304,
                372,
                271,
                352,
                333,
                287,
                204,
                219,
                109,
                60,
                289,
                221,
                368,
                307,
                120
              ],
              "selection_train_trials": [
                246,
                222,
                18,
                356,
                149,
                26,
                168,
                160,
                9,
                347,
                327,
                103,
                338,
                231,
                63,
                326,
                370,
                239,
                156,
                8,
                278,
                87,
                119,
                14,
                104,
                331,
                145,
                281,
                122,
                293,
                61,
                73,
                279,
                325,
                111,
                173,
                53,
                191,
                192,
                236,
                225,
                254,
                268,
                41,
                15,
                69,
                100,
                201,
                43,
                310,
                92,
                31,
                133,
                284,
                64,
                359,
                209,
                185,
                3,
                148,
                167,
                134,
                51,
                344,
                147,
                52,
                265,
                286,
                62,
                323,
                47,
                1,
                345,
                200,
                220,
                124,
                151,
                138,
                143,
                315,
                277,
                71,
                29,
                252,
                144,
                99,
                182,
                233,
                131,
                68,
                153,
                199,
                250,
                157,
                6,
                205,
                112,
                193,
                13,
                54,
                165,
                373,
                12,
                229,
                208,
                194,
                105,
                70,
                117,
                140,
                171,
                27
              ],
              "selection_validation_trials": [
                132,
                255,
                369,
                215,
                274,
                169,
                343,
                137,
                366,
                312,
                283,
                2,
                97,
                107,
                170,
                308,
                42,
                129,
                177,
                371,
                294,
                108,
                266,
                166,
                230,
                80,
                88,
                336
              ],
              "context_alpha": 0.1,
              "residualizer_alpha": 1000.0
            },
            {
              "fold": 1,
              "nuisance_train_trials": [
                194,
                71,
                197,
                209,
                268,
                1,
                321,
                220,
                27,
                176,
                329,
                326,
                92,
                51,
                62,
                47,
                280,
                345,
                65,
                63,
                182,
                246,
                274,
                6,
                154,
                195,
                201,
                134,
                277,
                236,
                122,
                150,
                284,
                233,
                286,
                239,
                230,
                168,
                373,
                293,
                369,
                103,
                160,
                18,
                42,
                254,
                310,
                118,
                129,
                59,
                266,
                210,
                104,
                255,
                370,
                341,
                359,
                31,
                165,
                170,
                231,
                131,
                251,
                166,
                356,
                178,
                347,
                192,
                12,
                112,
                200,
                49,
                185,
                252,
                80,
                2,
                8,
                279,
                100,
                226,
                222,
                158,
                126,
                283,
                143,
                73,
                144,
                97,
                198,
                70,
                137,
                304,
                372,
                140,
                132,
                271,
                225,
                352,
                205,
                333,
                325,
                111,
                287,
                148,
                204,
                219,
                107,
                109,
                133,
                14,
                60,
                26,
                124,
                147,
                308,
                69,
                156,
                289,
                68,
                281,
                15,
                54,
                278,
                29,
                221,
                368,
                193,
                52,
                153,
                250,
                3,
                151,
                307,
                338,
                294,
                120,
                41,
                13,
                169,
                108
              ],
              "nuisance_validation_trials": [
                117,
                119,
                145,
                149,
                105,
                87,
                327,
                208,
                53,
                312,
                99,
                323,
                343,
                344,
                366,
                43,
                199,
                157,
                315,
                265,
                191,
                61,
                229,
                177,
                138,
                173,
                64,
                88,
                9,
                371,
                336,
                331,
                167,
                171,
                215
              ],
              "selection_train_trials": [
                341,
                112,
                108,
                15,
                230,
                122,
                1,
                368,
                109,
                205,
                100,
                233,
                280,
                166,
                359,
                103,
                329,
                321,
                150,
                345,
                160,
                154,
                131,
                13,
                178,
                97,
                210,
                41,
                140,
                209,
                195,
                92,
                204,
                182,
                133,
                151,
                47,
                126,
                65,
                370,
                231,
                254,
                6,
                60,
                266,
                147,
                325,
                278,
                168,
                124,
                197,
                352,
                132,
                219,
                73,
                143,
                281,
                12,
                176,
                42,
                284,
                3,
                289,
                225,
                134,
                120,
                62,
                310,
                277,
                70,
                356,
                31,
                144,
                373,
                369,
                192,
                308,
                283,
                286,
                59,
                294,
                251,
                220,
                194,
                170,
                271,
                27,
                18,
                158,
                221,
                63,
                29,
                293,
                201,
                169,
                69,
                274,
                185,
                252,
                246,
                347,
                148,
                107,
                54,
                52,
                255,
                268,
                49,
                118,
                2,
                250,
                153
              ],
              "selection_validation_trials": [
                239,
                26,
                8,
                333,
                104,
                326,
                222,
                51,
                14,
                71,
                279,
                111,
                338,
                193,
                137,
                156,
                236,
                68,
                287,
                80,
                200,
                304,
                372,
                198,
                307,
                129,
                165,
                226
              ],
              "context_alpha": 0.1,
              "residualizer_alpha": 100.0
            },
            {
              "fold": 2,
              "nuisance_train_trials": [
                71,
                197,
                117,
                209,
                268,
                119,
                1,
                145,
                321,
                149,
                105,
                176,
                329,
                326,
                92,
                51,
                87,
                327,
                47,
                280,
                345,
                65,
                63,
                182,
                246,
                274,
                208,
                6,
                154,
                195,
                53,
                236,
                122,
                150,
                284,
                286,
                239,
                230,
                312,
                168,
                99,
                323,
                343,
                369,
                103,
                42,
                344,
                310,
                118,
                129,
                59,
                266,
                366,
                210,
                104,
                255,
                370,
                341,
                359,
                43,
                199,
                31,
                165,
                157,
                251,
                315,
                356,
                265,
                191,
                178,
                61,
                229,
                192,
                12,
                112,
                177,
                200,
                49,
                185,
                138,
                252,
                80,
                2,
                8,
                100,
                226,
                222,
                158,
                173,
                126,
                283,
                143,
                97,
                198,
                70,
                304,
                372,
                271,
                352,
                64,
                88,
                333,
                325,
                9,
                287,
                148,
                204,
                371,
                336,
                219,
                107,
                331,
                109,
                14,
                60,
                167,
                124,
                147,
                171,
                308,
                69,
                156,
                289,
                29,
                221,
                368,
                193,
                52,
                153,
                3,
                151,
                307,
                338,
                294,
                215,
                120,
                41,
                13,
                169,
                108
              ],
              "nuisance_validation_trials": [
                194,
                220,
                27,
                62,
                201,
                134,
                277,
                233,
                373,
                293,
                160,
                18,
                254,
                170,
                231,
                131,
                166,
                347,
                279,
                73,
                144,
                137,
                140,
                132,
                225,
                205,
                111,
                133,
                26,
                68,
                281,
                15,
                54,
                278,
                250
              ],
              "selection_train_trials": [
                80,
                65,
                287,
                239,
                325,
                31,
                271,
                51,
                104,
                210,
                208,
                156,
                126,
                29,
                14,
                177,
                370,
                329,
                236,
                151,
                99,
                158,
                321,
                147,
                97,
                42,
                283,
                323,
                307,
                149,
                344,
                9,
                372,
                60,
                112,
                274,
                197,
                251,
                168,
                157,
                61,
                63,
                6,
                153,
                1,
                176,
                120,
                265,
                289,
                352,
                310,
                53,
                195,
                326,
                185,
                109,
                117,
                47,
                369,
                284,
                138,
                173,
                209,
                308,
                312,
                343,
                222,
                178,
                3,
                336,
                148,
                331,
                88,
                70,
                87,
                154,
                41,
                43,
                8,
                105,
                49,
                219,
                12,
                129,
                192,
                92,
                200,
                191,
                52,
                171,
                255,
                221,
                252,
                230,
                193,
                204,
                333,
                143,
                246,
                119,
                341,
                226,
                124,
                268,
                229,
                366,
                169,
                280,
                359,
                100,
                286,
                371
              ],
              "selection_validation_trials": [
                356,
                13,
                103,
                150,
                345,
                165,
                338,
                69,
                182,
                167,
                294,
                107,
                266,
                118,
                368,
                2,
                215,
                71,
                122,
                304,
                198,
                108,
                64,
                199,
                59,
                315,
                145,
                327
              ],
              "context_alpha": 0.1,
              "residualizer_alpha": 1000.0
            },
            {
              "fold": 3,
              "nuisance_train_trials": [
                194,
                71,
                197,
                117,
                268,
                119,
                145,
                321,
                149,
                105,
                220,
                27,
                176,
                329,
                326,
                87,
                62,
                327,
                47,
                280,
                65,
                182,
                208,
                6,
                154,
                195,
                201,
                134,
                53,
                277,
                236,
                150,
                233,
                286,
                230,
                312,
                168,
                99,
                373,
                323,
                293,
                343,
                369,
                103,
                160,
                18,
                254,
                344,
                118,
                129,
                59,
                266,
                366,
                210,
                104,
                341,
                43,
                199,
                31,
                165,
                170,
                157,
                231,
                131,
                251,
                166,
                315,
                356,
                265,
                191,
                178,
                61,
                229,
                347,
                112,
                177,
                49,
                138,
                80,
                2,
                8,
                279,
                100,
                226,
                158,
                173,
                126,
                283,
                143,
                73,
                144,
                198,
                137,
                304,
                372,
                140,
                132,
                271,
                225,
                352,
                205,
                64,
                88,
                333,
                325,
                9,
                111,
                287,
                148,
                204,
                371,
                336,
                219,
                331,
                109,
                133,
                14,
                60,
                167,
                26,
                124,
                171,
                308,
                69,
                156,
                289,
                68,
                281,
                15,
                54,
                278,
                221,
                368,
                193,
                250,
                307,
                338,
                215,
                120,
                169
              ],
              "nuisance_validation_trials": [
                209,
                1,
                92,
                51,
                345,
                63,
                246,
                274,
                122,
                284,
                239,
                42,
                310,
                255,
                370,
                359,
                192,
                12,
                200,
                185,
                252,
                222,
                97,
                70,
                107,
                147,
                29,
                52,
                153,
                3,
                151,
                294,
                41,
                13,
                108
              ],
              "selection_train_trials": [
                369,
                120,
                15,
                168,
                117,
                372,
                205,
                366,
                368,
                80,
                225,
                356,
                176,
                8,
                65,
                150,
                315,
                6,
                167,
                341,
                287,
                201,
                230,
                31,
                265,
                304,
                170,
                336,
                26,
                281,
                327,
                329,
                111,
                140,
                160,
                343,
                148,
                352,
                194,
                145,
                250,
                88,
                344,
                283,
                347,
                277,
                126,
                149,
                278,
                138,
                53,
                215,
                373,
                59,
                251,
                132,
                61,
                9,
                129,
                137,
                68,
                325,
                229,
                293,
                62,
                231,
                165,
                109,
                193,
                73,
                219,
                47,
                103,
                131,
                321,
                220,
                323,
                271,
                308,
                173,
                157,
                331,
                49,
                104,
                154,
                266,
                195,
                69,
                166,
                236,
                119,
                178,
                118,
                221,
                143,
                64,
                134,
                289,
                144,
                191,
                2,
                371,
                169,
                286,
                233,
                280,
                338,
                54,
                199,
                112,
                14,
                100
              ],
              "selection_validation_trials": [
                197,
                133,
                198,
                254,
                105,
                204,
                71,
                171,
                124,
                43,
                60,
                156,
                158,
                333,
                326,
                208,
                279,
                87,
                177,
                210,
                27,
                312,
                18,
                226,
                268,
                307,
                99,
                182
              ],
              "context_alpha": 0.1,
              "residualizer_alpha": 1000.0
            },
            {
              "fold": 4,
              "nuisance_train_trials": [
                194,
                197,
                117,
                209,
                119,
                1,
                145,
                321,
                149,
                105,
                220,
                27,
                176,
                329,
                92,
                51,
                87,
                62,
                327,
                280,
                345,
                65,
                63,
                246,
                274,
                208,
                154,
                195,
                201,
                134,
                53,
                277,
                122,
                150,
                284,
                233,
                239,
                312,
                99,
                373,
                323,
                293,
                343,
                160,
                18,
                42,
                254,
                344,
                310,
                118,
                59,
                366,
                210,
                255,
                370,
                341,
                359,
                43,
                199,
                170,
                157,
                231,
                131,
                251,
                166,
                315,
                265,
                191,
                178,
                61,
                229,
                347,
                192,
                12,
                177,
                200,
                49,
                185,
                138,
                252,
                279,
                226,
                222,
                158,
                173,
                126,
                73,
                144,
                97,
                198,
                70,
                137,
                304,
                372,
                140,
                132,
                271,
                225,
                352,
                205,
                64,
                88,
                333,
                9,
                111,
                287,
                204,
                371,
                336,
                219,
                107,
                331,
                109,
                133,
                60,
                167,
                26,
                147,
                171,
                289,
                68,
                281,
                15,
                54,
                278,
                29,
                221,
                368,
                52,
                153,
                250,
                3,
                151,
                307,
                294,
                215,
                120,
                41,
                13,
                108
              ],
              "nuisance_validation_trials": [
                71,
                268,
                326,
                47,
                182,
                6,
                236,
                286,
                230,
                168,
                369,
                103,
                129,
                266,
                104,
                31,
                165,
                356,
                112,
                80,
                2,
                8,
                100,
                283,
                143,
                325,
                148,
                14,
                124,
                308,
                69,
                156,
                193,
                338,
                169
              ],
              "selection_train_trials": [
                233,
                15,
                53,
                41,
                210,
                9,
                289,
                61,
                246,
                137,
                122,
                323,
                99,
                221,
                3,
                97,
                150,
                132,
                173,
                352,
                333,
                252,
                371,
                52,
                109,
                372,
                195,
                51,
                226,
                277,
                229,
                138,
                54,
                92,
                157,
                60,
                310,
                111,
                315,
                191,
                370,
                178,
                119,
                166,
                185,
                145,
                284,
                177,
                219,
                167,
                208,
                215,
                134,
                312,
                204,
                359,
                70,
                327,
                62,
                205,
                373,
                331,
                197,
                87,
                107,
                151,
                201,
                321,
                251,
                133,
                254,
                200,
                255,
                147,
                271,
                304,
                59,
                366,
                149,
                158,
                68,
                131,
                209,
                344,
                43,
                274,
                231,
                105,
                108,
                280,
                265,
                279,
                336,
                239,
                194,
                287,
                27,
                1,
                198,
                199,
                144,
                160,
                281,
                73,
                171,
                126,
                278,
                140,
                65,
                63,
                347,
                88
              ],
              "selection_validation_trials": [
                153,
                307,
                368,
                64,
                343,
                176,
                222,
                192,
                12,
                154,
                329,
                170,
                294,
                29,
                49,
                220,
                117,
                341,
                293,
                26,
                42,
                13,
                120,
                225,
                250,
                18,
                345,
                118
              ],
              "context_alpha": 0.1,
              "residualizer_alpha": 1000.0
            }
          ],
          "train_x_sha256": "e9a17d89116b3f5f7f1a090381f8e37d7d85027c09ef7ef88439c64edeb9d9f9",
          "train_y_sha256": "7b4e10b8afa57dc9f4c43265f6aee133aed384ea496207807acc2e334b649057",
          "train_context_prediction_sha256": "f704633cebe475ed05c0efb28bda23a329bc3733507b5e9a7a55eb8b2f898d4d",
          "train_neural_prediction_sha256": "67611573738b65ea915e673cb554f4eb8cec225b8990172ee18ce18cc664eaf8",
          "condition_coverage_rule": "max(ceil(0.20*n), n_conditions) when stratifiable"
        },
        {
          "fold": 2,
          "training_trials": [
            98,
            25,
            71,
            117,
            142,
            180,
            72,
            119,
            145,
            149,
            340,
            58,
            270,
            220,
            311,
            27,
            176,
            50,
            326,
            291,
            290,
            34,
            74,
            62,
            327,
            65,
            246,
            353,
            6,
            262,
            348,
            154,
            257,
            201,
            306,
            85,
            277,
            236,
            233,
            239,
            230,
            312,
            232,
            66,
            275,
            188,
            96,
            357,
            323,
            248,
            343,
            254,
            344,
            313,
            295,
            90,
            129,
            59,
            141,
            366,
            210,
            104,
            364,
            255,
            332,
            370,
            10,
            172,
            359,
            260,
            123,
            91,
            199,
            292,
            165,
            231,
            131,
            82,
            328,
            300,
            175,
            315,
            354,
            187,
            297,
            229,
            347,
            363,
            261,
            350,
            177,
            200,
            49,
            185,
            138,
            252,
            272,
            101,
            4,
            80,
            279,
            226,
            173,
            126,
            143,
            73,
            70,
            303,
            137,
            372,
            140,
            57,
            89,
            132,
            271,
            225,
            352,
            339,
            205,
            0,
            88,
            234,
            16,
            355,
            9,
            241,
            146,
            320,
            148,
            19,
            204,
            93,
            336,
            219,
            107,
            114,
            362,
            227,
            133,
            218,
            147,
            171,
            308,
            314,
            69,
            164,
            156,
            79,
            281,
            54,
            278,
            317,
            264,
            221,
            193,
            184,
            136,
            269,
            3,
            307,
            338,
            216,
            294,
            318,
            215,
            5,
            41,
            319,
            253,
            22,
            169,
            202,
            302,
            39,
            249
          ],
          "validation_trials": [
            194,
            197,
            209,
            268,
            1,
            321,
            105,
            329,
            92,
            51,
            87,
            47,
            280,
            345,
            63,
            182,
            274,
            208,
            195,
            134,
            53,
            122,
            150,
            284,
            286,
            168,
            99,
            373,
            293,
            369,
            103,
            160,
            18,
            42,
            310,
            118,
            266,
            341,
            43,
            31,
            170,
            157,
            251,
            166,
            356,
            265,
            191,
            178,
            61,
            192,
            12,
            112,
            2,
            8,
            100,
            222,
            158,
            283,
            144,
            97,
            198,
            304,
            64,
            333,
            325,
            111,
            287,
            371,
            331,
            109,
            14,
            60,
            167,
            26,
            124,
            289,
            68,
            15,
            29,
            368,
            52,
            153,
            250,
            151,
            120,
            13,
            108
          ],
          "nuisance_crossfit_seed": 20262228,
          "final_nuisance_selection_seed": 20262278,
          "final_nuisance_selection_train": [
            241,
            93,
            229,
            233,
            302,
            248,
            348,
            117,
            231,
            261,
            199,
            74,
            169,
            119,
            239,
            175,
            79,
            205,
            123,
            114,
            0,
            176,
            226,
            104,
            344,
            9,
            107,
            253,
            269,
            200,
            156,
            177,
            340,
            355,
            370,
            257,
            188,
            80,
            146,
            254,
            49,
            315,
            66,
            96,
            34,
            338,
            354,
            16,
            353,
            62,
            264,
            10,
            311,
            372,
            89,
            180,
            328,
            320,
            359,
            272,
            69,
            136,
            137,
            314,
            218,
            172,
            73,
            204,
            101,
            4,
            57,
            184,
            98,
            185,
            25,
            6,
            327,
            202,
            294,
            343,
            252,
            140,
            129,
            313,
            303,
            39,
            336,
            339,
            300,
            319,
            54,
            306,
            141,
            225,
            312,
            270,
            221,
            132,
            366,
            72,
            291,
            85,
            255,
            290,
            332,
            126,
            71,
            201,
            27,
            91,
            215,
            41,
            297,
            279,
            357,
            232,
            362,
            326,
            350,
            58,
            323,
            277,
            88,
            364,
            227,
            50,
            131,
            317,
            165,
            65,
            363,
            216,
            220,
            133,
            219,
            271,
            308,
            236,
            149,
            22
          ],
          "final_nuisance_selection_validation": [
            19,
            292,
            148,
            307,
            295,
            193,
            347,
            164,
            234,
            142,
            59,
            154,
            318,
            281,
            210,
            249,
            138,
            143,
            262,
            260,
            230,
            3,
            173,
            147,
            275,
            171,
            82,
            246,
            187,
            70,
            90,
            145,
            352,
            5,
            278
          ],
          "context_alpha": 0.1,
          "residualizer_alpha": 1000.0,
          "nuisance_scopes": [
            {
              "fold": 0,
              "nuisance_train_trials": [
                98,
                71,
                142,
                72,
                145,
                340,
                58,
                270,
                220,
                311,
                27,
                176,
                50,
                326,
                291,
                290,
                34,
                74,
                62,
                327,
                246,
                353,
                348,
                154,
                257,
                201,
                85,
                277,
                236,
                233,
                239,
                230,
                232,
                66,
                275,
                188,
                357,
                323,
                248,
                254,
                344,
                313,
                295,
                59,
                141,
                366,
                104,
                364,
                255,
                332,
                370,
                10,
                172,
                359,
                260,
                123,
                91,
                199,
                292,
                165,
                231,
                131,
                82,
                175,
                315,
                354,
                187,
                297,
                229,
                347,
                363,
                200,
                49,
                185,
                138,
                252,
                272,
                101,
                80,
                279,
                226,
                173,
                143,
                70,
                303,
                372,
                140,
                57,
                132,
                271,
                225,
                339,
                205,
                0,
                234,
                16,
                241,
                146,
                320,
                19,
                204,
                336,
                219,
                107,
                114,
                362,
                227,
                133,
                218,
                147,
                171,
                308,
                314,
                69,
                164,
                156,
                79,
                281,
                54,
                278,
                317,
                264,
                193,
                184,
                136,
                3,
                307,
                338,
                216,
                294,
                318,
                215,
                5,
                41,
                319,
                253,
                22,
                202,
                302,
                39
              ],
              "nuisance_validation_trials": [
                25,
                117,
                180,
                119,
                149,
                65,
                6,
                262,
                306,
                312,
                96,
                343,
                90,
                129,
                210,
                328,
                300,
                261,
                350,
                177,
                4,
                126,
                73,
                137,
                89,
                352,
                88,
                355,
                9,
                148,
                93,
                221,
                269,
                169,
                249
              ],
              "selection_train_trials": [
                362,
                193,
                82,
                220,
                69,
                363,
                359,
                292,
                232,
                62,
                348,
                218,
                327,
                49,
                71,
                254,
                233,
                136,
                164,
                372,
                260,
                19,
                107,
                146,
                271,
                336,
                364,
                252,
                239,
                138,
                354,
                200,
                114,
                320,
                281,
                340,
                50,
                199,
                318,
                313,
                226,
                308,
                227,
                353,
                34,
                145,
                344,
                347,
                185,
                140,
                79,
                216,
                225,
                255,
                257,
                204,
                370,
                175,
                332,
                0,
                323,
                338,
                253,
                133,
                101,
                291,
                202,
                131,
                201,
                123,
                16,
                278,
                74,
                173,
                215,
                58,
                319,
                307,
                241,
                246,
                295,
                154,
                5,
                187,
                272,
                294,
                176,
                339,
                141,
                303,
                234,
                27,
                279,
                229,
                264,
                80,
                70,
                302,
                98,
                357,
                39,
                290,
                317,
                248,
                205,
                143,
                59,
                3,
                171,
                184,
                156,
                165
              ],
              "selection_validation_trials": [
                297,
                54,
                72,
                91,
                277,
                315,
                188,
                231,
                326,
                314,
                270,
                10,
                104,
                219,
                147,
                142,
                172,
                366,
                57,
                85,
                41,
                275,
                236,
                132,
                311,
                66,
                22,
                230
              ],
              "context_alpha": 0.1,
              "residualizer_alpha": 10000.0
            },
            {
              "fold": 1,
              "nuisance_train_trials": [
                25,
                71,
                117,
                142,
                180,
                72,
                119,
                145,
                149,
                340,
                58,
                220,
                27,
                176,
                50,
                326,
                291,
                290,
                74,
                62,
                327,
                65,
                353,
                6,
                262,
                257,
                201,
                306,
                85,
                277,
                236,
                239,
                230,
                312,
                232,
                66,
                275,
                188,
                96,
                357,
                248,
                343,
                254,
                313,
                295,
                90,
                129,
                59,
                366,
                210,
                104,
                364,
                332,
                172,
                123,
                91,
                199,
                292,
                165,
                82,
                328,
                300,
                315,
                354,
                297,
                229,
                261,
                350,
                177,
                200,
                49,
                185,
                138,
                252,
                272,
                101,
                4,
                279,
                226,
                173,
                126,
                143,
                73,
                70,
                303,
                137,
                372,
                140,
                89,
                132,
                271,
                225,
                352,
                339,
                205,
                0,
                88,
                234,
                16,
                355,
                9,
                146,
                320,
                148,
                204,
                93,
                336,
                107,
                114,
                362,
                227,
                133,
                147,
                171,
                308,
                164,
                156,
                79,
                281,
                54,
                278,
                264,
                221,
                184,
                136,
                269,
                3,
                307,
                338,
                216,
                294,
                318,
                215,
                41,
                253,
                169,
                202,
                302,
                39,
                249
              ],
              "nuisance_validation_trials": [
                98,
                270,
                311,
                34,
                246,
                348,
                154,
                233,
                323,
                344,
                141,
                255,
                370,
                10,
                359,
                260,
                231,
                131,
                175,
                187,
                347,
                363,
                80,
                57,
                241,
                19,
                219,
                218,
                314,
                69,
                317,
                193,
                5,
                319,
                22
              ],
              "selection_train_trials": [
                253,
                41,
                357,
                291,
                3,
                315,
                303,
                146,
                232,
                292,
                188,
                227,
                136,
                281,
                327,
                204,
                336,
                290,
                123,
                271,
                308,
                239,
                66,
                126,
                210,
                338,
                79,
                302,
                148,
                225,
                353,
                142,
                234,
                137,
                104,
                164,
                249,
                89,
                352,
                272,
                54,
                62,
                354,
                93,
                269,
                73,
                275,
                145,
                364,
                173,
                171,
                176,
                59,
                107,
                262,
                129,
                320,
                88,
                65,
                6,
                16,
                49,
                229,
                257,
                156,
                201,
                248,
                279,
                200,
                114,
                252,
                205,
                133,
                215,
                149,
                91,
                72,
                147,
                119,
                165,
                4,
                328,
                101,
                9,
                74,
                332,
                25,
                184,
                339,
                70,
                58,
                202,
                261,
                306,
                90,
                362,
                85,
                50,
                230,
                366,
                185,
                220,
                177,
                199,
                82,
                143,
                295,
                117,
                132,
                254,
                312,
                340
              ],
              "selection_validation_trials": [
                372,
                169,
                221,
                318,
                39,
                350,
                172,
                300,
                326,
                313,
                277,
                343,
                180,
                297,
                307,
                0,
                236,
                140,
                355,
                226,
                294,
                27,
                71,
                216,
                278,
                96,
                264,
                138
              ],
              "context_alpha": 0.1,
              "residualizer_alpha": 1000.0
            },
            {
              "fold": 2,
              "nuisance_train_trials": [
                98,
                25,
                71,
                117,
                142,
                180,
                72,
                119,
                145,
                149,
                340,
                270,
                220,
                311,
                27,
                176,
                50,
                326,
                291,
                290,
                34,
                62,
                65,
                246,
                6,
                262,
                348,
                154,
                257,
                201,
                306,
                85,
                277,
                236,
                233,
                239,
                230,
                312,
                275,
                188,
                96,
                323,
                343,
                344,
                313,
                295,
                90,
                129,
                59,
                141,
                366,
                210,
                104,
                364,
                255,
                332,
                370,
                10,
                359,
                260,
                91,
                199,
                292,
                165,
                231,
                131,
                328,
                300,
                175,
                354,
                187,
                297,
                347,
                363,
                261,
                350,
                177,
                200,
                138,
                252,
                272,
                4,
                80,
                279,
                226,
                173,
                126,
                143,
                73,
                70,
                303,
                137,
                372,
                140,
                57,
                89,
                225,
                352,
                339,
                205,
                88,
                234,
                16,
                355,
                9,
                241,
                146,
                320,
                148,
                19,
                93,
                219,
                362,
                133,
                218,
                314,
                69,
                156,
                79,
                281,
                54,
                278,
                317,
                264,
                221,
                193,
                184,
                136,
                269,
                3,
                338,
                215,
                5,
                41,
                319,
                253,
                22,
                169,
                302,
                249
              ],
              "nuisance_validation_trials": [
                58,
                74,
                327,
                353,
                232,
                66,
                357,
                248,
                254,
                172,
                123,
                82,
                315,
                229,
                49,
                185,
                101,
                132,
                271,
                0,
                204,
                336,
                107,
                114,
                227,
                147,
                171,
                308,
                164,
                307,
                216,
                294,
                318,
                202,
                39
              ],
              "selection_train_trials": [
                252,
                88,
                180,
                359,
                148,
                177,
                277,
                260,
                279,
                154,
                136,
                137,
                176,
                188,
                215,
                187,
                72,
                141,
                142,
                219,
                79,
                225,
                199,
                272,
                312,
                104,
                19,
                255,
                133,
                169,
                6,
                317,
                3,
                233,
                131,
                165,
                90,
                70,
                270,
                4,
                117,
                89,
                328,
                85,
                27,
                314,
                22,
                348,
                239,
                230,
                295,
                302,
                218,
                201,
                340,
                352,
                264,
                210,
                257,
                156,
                303,
                59,
                173,
                236,
                54,
                98,
                339,
                140,
                246,
                93,
                332,
                25,
                80,
                313,
                269,
                5,
                34,
                9,
                138,
                149,
                370,
                10,
                281,
                292,
                362,
                126,
                347,
                41,
                275,
                145,
                146,
                65,
                57,
                311,
                234,
                262,
                350,
                343,
                73,
                62,
                143,
                221,
                184,
                372,
                261,
                193,
                300,
                278,
                253,
                344,
                129,
                241
              ],
              "selection_validation_trials": [
                220,
                226,
                96,
                291,
                338,
                319,
                175,
                71,
                91,
                119,
                320,
                323,
                366,
                355,
                69,
                290,
                231,
                306,
                364,
                200,
                16,
                354,
                50,
                205,
                363,
                249,
                326,
                297
              ],
              "context_alpha": 0.1,
              "residualizer_alpha": 10.0
            },
            {
              "fold": 3,
              "nuisance_train_trials": [
                98,
                25,
                71,
                117,
                142,
                180,
                119,
                149,
                58,
                270,
                311,
                176,
                50,
                291,
                34,
                74,
                62,
                327,
                65,
                246,
                353,
                6,
                262,
                348,
                154,
                257,
                306,
                85,
                236,
                233,
                239,
                312,
                232,
                66,
                188,
                96,
                357,
                323,
                248,
                343,
                254,
                344,
                313,
                90,
                129,
                59,
                141,
                210,
                104,
                255,
                370,
                10,
                172,
                359,
                260,
                123,
                199,
                292,
                231,
                131,
                82,
                328,
                300,
                175,
                315,
                187,
                297,
                229,
                347,
                363,
                261,
                350,
                177,
                49,
                185,
                252,
                101,
                4,
                80,
                279,
                126,
                143,
                73,
                70,
                303,
                137,
                140,
                57,
                89,
                132,
                271,
                352,
                0,
                88,
                234,
                355,
                9,
                241,
                146,
                320,
                148,
                19,
                204,
                93,
                336,
                219,
                107,
                114,
                362,
                227,
                133,
                218,
                147,
                171,
                308,
                314,
                69,
                164,
                156,
                79,
                278,
                317,
                264,
                221,
                193,
                136,
                269,
                307,
                338,
                216,
                294,
                318,
                215,
                5,
                319,
                22,
                169,
                202,
                39,
                249
              ],
              "nuisance_validation_trials": [
                72,
                145,
                340,
                220,
                27,
                326,
                290,
                201,
                277,
                230,
                275,
                295,
                366,
                364,
                332,
                91,
                165,
                354,
                200,
                138,
                272,
                226,
                173,
                372,
                225,
                339,
                205,
                16,
                281,
                54,
                184,
                3,
                41,
                253,
                302
              ],
              "selection_train_trials": [
                34,
                71,
                229,
                180,
                241,
                323,
                164,
                314,
                294,
                216,
                357,
                353,
                5,
                65,
                363,
                343,
                62,
                88,
                270,
                236,
                278,
                306,
                328,
                215,
                66,
                6,
                154,
                255,
                327,
                264,
                73,
                370,
                234,
                262,
                300,
                233,
                39,
                177,
                101,
                0,
                348,
                257,
                126,
                199,
                231,
                123,
                193,
                129,
                19,
                202,
                169,
                279,
                271,
                132,
                59,
                146,
                156,
                303,
                131,
                292,
                58,
                74,
                70,
                210,
                291,
                104,
                137,
                89,
                313,
                297,
                239,
                246,
                221,
                141,
                359,
                261,
                232,
                319,
                9,
                227,
                50,
                338,
                143,
                248,
                260,
                119,
                315,
                79,
                311,
                188,
                185,
                85,
                175,
                252,
                320,
                318,
                249,
                80,
                142,
                187,
                171,
                96,
                22,
                82,
                347,
                69,
                136,
                312,
                176,
                133,
                49,
                90
              ],
              "selection_validation_trials": [
                336,
                362,
                10,
                149,
                147,
                117,
                25,
                114,
                308,
                107,
                352,
                254,
                307,
                93,
                98,
                204,
                317,
                355,
                269,
                219,
                148,
                57,
                172,
                4,
                344,
                350,
                140,
                218
              ],
              "context_alpha": 0.1,
              "residualizer_alpha": 1000.0
            },
            {
              "fold": 4,
              "nuisance_train_trials": [
                98,
                25,
                117,
                180,
                72,
                119,
                145,
                149,
                340,
                58,
                270,
                220,
                311,
                27,
                326,
                290,
                34,
                74,
                327,
                65,
                246,
                353,
                6,
                262,
                348,
                154,
                201,
                306,
                277,
                233,
                230,
                312,
                232,
                66,
                275,
                96,
                357,
                323,
                248,
                343,
                254,
                344,
                295,
                90,
                129,
                141,
                366,
                210,
                364,
                255,
                332,
                370,
                10,
                172,
                359,
                260,
                123,
                91,
                165,
                231,
                131,
                82,
                328,
                300,
                175,
                315,
                354,
                187,
                229,
                347,
                363,
                261,
                350,
                177,
                200,
                49,
                185,
                138,
                272,
                101,
                4,
                80,
                226,
                173,
                126,
                73,
                137,
                372,
                57,
                89,
                132,
                271,
                225,
                352,
                339,
                205,
                0,
                88,
                16,
                355,
                9,
                241,
                148,
                19,
                204,
                93,
                336,
                219,
                107,
                114,
                227,
                218,
                147,
                171,
                308,
                314,
                69,
                164,
                281,
                54,
                317,
                221,
                193,
                184,
                269,
                3,
                307,
                216,
                294,
                318,
                5,
                41,
                319,
                253,
                22,
                169,
                202,
                302,
                39,
                249
              ],
              "nuisance_validation_trials": [
                71,
                142,
                176,
                50,
                291,
                62,
                257,
                85,
                236,
                239,
                188,
                313,
                59,
                104,
                199,
                292,
                297,
                252,
                279,
                143,
                70,
                303,
                140,
                234,
                146,
                320,
                362,
                133,
                156,
                79,
                278,
                264,
                136,
                338,
                215
              ],
              "selection_train_trials": [
                370,
                117,
                271,
                25,
                353,
                241,
                193,
                218,
                290,
                210,
                315,
                216,
                294,
                311,
                169,
                88,
                16,
                323,
                173,
                69,
                302,
                49,
                307,
                354,
                336,
                90,
                221,
                372,
                328,
                230,
                319,
                317,
                308,
                350,
                57,
                352,
                3,
                248,
                164,
                41,
                58,
                204,
                359,
                185,
                339,
                202,
                275,
                74,
                107,
                91,
                246,
                272,
                6,
                126,
                318,
                65,
                233,
                5,
                261,
                177,
                343,
                232,
                39,
                364,
                4,
                129,
                253,
                101,
                123,
                0,
                19,
                332,
                281,
                80,
                93,
                255,
                66,
                73,
                327,
                231,
                96,
                141,
                172,
                205,
                344,
                260,
                72,
                249,
                355,
                300,
                27,
                82,
                132,
                89,
                326,
                262,
                277,
                227,
                270,
                22,
                171,
                165,
                184,
                114,
                357,
                295,
                54,
                145,
                340,
                201,
                147,
                219
              ],
              "selection_validation_trials": [
                306,
                119,
                220,
                149,
                269,
                180,
                347,
                154,
                148,
                175,
                229,
                366,
                348,
                138,
                98,
                9,
                312,
                137,
                363,
                187,
                10,
                314,
                254,
                34,
                225,
                200,
                226,
                131
              ],
              "context_alpha": 0.1,
              "residualizer_alpha": 10000.0
            }
          ],
          "train_x_sha256": "c86153142a1a19e835e2bd1594da34937baaf197f41250645b8b013315c912f4",
          "train_y_sha256": "01582573e396d4a08cdb2145f21f842e1d48307ebafb7e50ba9389cab34a1979",
          "train_context_prediction_sha256": "1b20b3b36d4ba61a6327316967237b93ac3363ed9cf09ee17f0ba5ac52239cfd",
          "train_neural_prediction_sha256": "45fa125ce0b6f48336623aa429bc9d77665bb205247c4c95a89a01e4adf28407",
          "condition_coverage_rule": "max(ceil(0.20*n), n_conditions) when stratifiable"
        }
      ],
      "learner": "linear",
      "outer_training_trials": [
        98,
        194,
        25,
        71,
        197,
        117,
        209,
        268,
        142,
        180,
        72,
        119,
        1,
        145,
        321,
        149,
        340,
        58,
        270,
        105,
        220,
        311,
        27,
        176,
        50,
        329,
        326,
        291,
        92,
        290,
        34,
        51,
        87,
        74,
        62,
        327,
        47,
        280,
        345,
        65,
        63,
        182,
        246,
        353,
        274,
        208,
        6,
        262,
        348,
        154,
        257,
        195,
        201,
        134,
        306,
        85,
        53,
        277,
        236,
        122,
        150,
        284,
        233,
        286,
        239,
        230,
        312,
        232,
        66,
        168,
        275,
        188,
        96,
        99,
        373,
        357,
        323,
        293,
        248,
        343,
        369,
        103,
        160,
        18,
        42,
        254,
        344,
        313,
        295,
        310,
        90,
        118,
        129,
        59,
        141,
        266,
        366,
        210,
        104,
        364,
        255,
        332,
        370,
        10,
        341,
        172,
        359,
        260,
        123,
        43,
        91,
        199,
        292,
        31,
        165,
        170,
        157,
        231,
        131,
        82,
        251,
        328,
        300,
        166,
        175,
        315,
        356,
        265,
        191,
        354,
        187,
        178,
        297,
        61,
        229,
        347,
        192,
        12,
        363,
        261,
        350,
        112,
        177,
        200,
        49,
        185,
        138,
        252,
        272,
        101,
        4,
        80,
        2,
        8,
        279,
        100,
        226,
        222,
        158,
        173,
        126,
        283,
        143,
        73,
        144,
        97,
        198,
        70,
        303,
        137,
        304,
        372,
        140,
        57,
        89,
        132,
        271,
        225,
        352,
        339,
        205,
        0,
        64,
        88,
        234,
        333,
        16,
        325,
        355,
        9,
        241,
        146,
        111,
        320,
        287,
        148,
        19,
        204,
        93,
        371,
        336,
        219,
        107,
        114,
        362,
        331,
        109,
        227,
        133,
        218,
        14,
        60,
        167,
        26,
        124,
        147,
        171,
        308,
        314,
        69,
        164,
        156,
        289,
        79,
        68,
        281,
        15,
        54,
        278,
        29,
        317,
        264,
        221,
        368,
        193,
        184,
        52,
        136,
        153,
        250,
        269,
        3,
        151,
        307,
        338,
        216,
        294,
        318,
        215,
        120,
        5,
        41,
        13,
        319,
        253,
        22,
        169,
        108,
        202,
        302,
        39,
        249
      ],
      "outer_test_trials": [
        235,
        244,
        351,
        299,
        84,
        361,
        86,
        256,
        242,
        77,
        21,
        102,
        217,
        45,
        46,
        161,
        37,
        11,
        33,
        324,
        35,
        273,
        240,
        28,
        186,
        213,
        342,
        95,
        285,
        179,
        163,
        223,
        296,
        206,
        20,
        83,
        228,
        211,
        203,
        174,
        36,
        106,
        305,
        337,
        207,
        237,
        349,
        40,
        346,
        159,
        358,
        32,
        162,
        301,
        224,
        214,
        196,
        128,
        190,
        247,
        78,
        309,
        81,
        360,
        155,
        152,
        334,
        282,
        212,
        238,
        335,
        38,
        322,
        135,
        30,
        139,
        374,
        44,
        76,
        259,
        94,
        316,
        24,
        276,
        181,
        113,
        365,
        189,
        258,
        23,
        183,
        127,
        110,
        267,
        245,
        263,
        17,
        130,
        367,
        67,
        298,
        115,
        7,
        116,
        330,
        55,
        48,
        75,
        56,
        121,
        125,
        243,
        288
      ]
    }
  ]
}
```
