## Supplementary material for "Motor cortical signals predict finger velocity beyond task geometry": Source data and analysis code: f2f5f536bcf3c894.json

```
{
  "job": {
    "id": "f2f5f536bcf3c894",
    "config": {
      "dataset": "MC_Maze",
      "group": "development",
      "model": "rff",
      "seed": 20260726,
      "context_mode": "template",
      "rff_seed": 20260802,
      "n_components": 512,
      "gamma_multiplier": 1.0
    },
    "bootstrap": 500,
    "permutations": 0,
    "references": [
      {
        "table": "confirmation_analysis/nlb_nonlinear_neural_seed_metrics.csv",
        "row": 0
      }
    ]
  },
  "code_sha256": "f521cbb9b7859ea5fefbac7eda12229d833abbeed7b51b6263a70b840a98c21f",
  "elapsed_seconds": 30.093625292007346,
  "metrics": {
    "context_r2": 0.905332655757026,
    "nonlinear_exact_r2": 0.9053774544632957,
    "nonlinear_gain": 4.479870626958403e-05,
    "nonlinear_replacement_gain": 4.276534122829781e-05,
    "context_mse": 6683.914149631012,
    "nonlinear_mse": 6680.75117184691,
    "normalized_nonlinear_rmse": 0.30760777873243794,
    "mse_reduction_percent": 0.04732223833659393,
    "innovation_alpha": 100000.0,
    "rff_components": 512,
    "gamma_multiplier": 1.0,
    "rff_seed": 20260802,
    "train_trials": 188,
    "test_trials": 62
  },
  "residual_selection_audit": [
    {
      "selection_mode": "pipeline_nested",
      "selection_seed": 20261027,
      "selected_alpha": 100000.0,
      "scores": {
        "0.1": [
          -0.16374722176895054,
          -0.08817036538462496,
          -0.1617337093086602
        ],
        "1.0": [
          -0.1636633656271203,
          -0.08812410625181233,
          -0.16165331369875185
        ],
        "10.0": [
          -0.16282884932706929,
          -0.08766373301508815,
          -0.1608530290227904
        ],
        "100.0": [
          -0.15486917797045407,
          -0.0832718279857852,
          -0.1532012818435668
        ],
        "1000.0": [
          -0.10124972991181723,
          -0.05371723768515085,
          -0.10082085519711576
        ],
        "10000.0": [
          -0.012863676645465076,
          -0.00655645095545548,
          -0.012314634416366606
        ],
        "100000.0": [
          0.00015769472350899796,
          -0.0003174461254769628,
          0.00022044705361736004
        ]
      },
      "folds": [
        {
          "fold": 0,
          "training_trials": [
            3,
            4,
            5,
            6,
            9,
            10,
            11,
            15,
            18,
            19,
            24,
            25,
            26,
            28,
            30,
            31,
            33,
            35,
            36,
            38,
            39,
            43,
            44,
            47,
            48,
            50,
            52,
            53,
            54,
            57,
            58,
            60,
            61,
            62,
            63,
            64,
            65,
            66,
            76,
            77,
            79,
            80,
            83,
            84,
            85,
            87,
            88,
            91,
            92,
            93,
            95,
            99,
            104,
            106,
            109,
            110,
            113,
            114,
            115,
            116,
            118,
            120,
            121,
            122,
            123,
            128,
            129,
            130,
            131,
            132,
            137,
            141,
            149,
            150,
            151,
            152,
            154,
            156,
            157,
            158,
            159,
            161,
            163,
            164,
            166,
            170,
            171,
            177,
            178,
            180,
            181,
            183,
            188,
            189,
            190,
            191,
            192,
            197,
            198,
            199,
            200,
            201,
            202,
            206,
            207,
            208,
            209,
            210,
            211,
            213,
            216,
            221,
            223,
            225,
            227,
            228,
            231,
            232,
            233,
            239,
            240,
            242,
            244,
            245,
            248
          ],
          "validation_trials": [
            8,
            13,
            14,
            23,
            29,
            40,
            41,
            42,
            45,
            46,
            49,
            55,
            56,
            59,
            67,
            68,
            69,
            70,
            74,
            75,
            82,
            89,
            94,
            100,
            101,
            102,
            103,
            105,
            108,
            117,
            124,
            125,
            126,
            133,
            134,
            135,
            139,
            140,
            143,
            155,
            162,
            167,
            172,
            173,
            175,
            182,
            186,
            187,
            193,
            203,
            215,
            218,
            220,
            222,
            229,
            234,
            235,
            236,
            237,
            238,
            241,
            243,
            246
          ],
          "nuisance_crossfit_seed": 20262027,
          "final_nuisance_selection_seed": 20262077,
          "final_nuisance_selection_train": [
            39,
            183,
            5,
            61,
            216,
            211,
            65,
            47,
            50,
            53,
            63,
            3,
            228,
            57,
            64,
            178,
            225,
            4,
            84,
            104,
            248,
            33,
            110,
            164,
            209,
            151,
            208,
            52,
            180,
            191,
            18,
            156,
            177,
            15,
            115,
            88,
            221,
            242,
            223,
            120,
            202,
            24,
            60,
            244,
            239,
            131,
            122,
            95,
            79,
            141,
            62,
            58,
            35,
            93,
            201,
            77,
            28,
            232,
            54,
            11,
            206,
            171,
            200,
            240,
            130,
            159,
            245,
            189,
            152,
            181,
            161,
            116,
            210,
            231,
            190,
            213,
            6,
            132,
            154,
            197,
            85,
            91,
            83,
            48,
            150,
            199,
            121,
            80,
            36,
            198,
            157,
            99,
            192,
            123,
            118,
            30,
            92,
            227
          ],
          "final_nuisance_selection_validation": [
            149,
            87,
            207,
            109,
            43,
            113,
            166,
            233,
            25,
            158,
            128,
            26,
            76,
            129,
            106,
            66,
            44,
            31,
            163,
            9,
            114,
            38,
            10,
            19,
            188,
            137,
            170
          ],
          "context_alpha": 0.1,
          "residualizer_alpha": 10000.0,
          "nuisance_scopes": [
            {
              "fold": 0,
              "nuisance_train_trials": [
                3,
                5,
                6,
                9,
                25,
                26,
                28,
                30,
                36,
                38,
                39,
                43,
                50,
                57,
                58,
                60,
                61,
                63,
                64,
                66,
                76,
                79,
                84,
                85,
                87,
                88,
                92,
                99,
                104,
                106,
                109,
                110,
                113,
                114,
                115,
                116,
                118,
                120,
                121,
                122,
                123,
                129,
                130,
                137,
                141,
                149,
                150,
                151,
                152,
                154,
                156,
                157,
                158,
                159,
                161,
                164,
                166,
                170,
                171,
                177,
                178,
                180,
                181,
                183,
                188,
                189,
                190,
                191,
                192,
                197,
                198,
                199,
                200,
                201,
                202,
                207,
                208,
                209,
                211,
                213,
                216,
                221,
                223,
                225,
                228,
                231,
                232,
                233,
                239,
                240,
                242,
                245,
                248
              ],
              "nuisance_validation_trials": [
                4,
                10,
                11,
                15,
                18,
                19,
                24,
                31,
                33,
                35,
                44,
                47,
                48,
                52,
                53,
                54,
                62,
                65,
                77,
                80,
                83,
                91,
                93,
                95,
                128,
                131,
                132,
                163,
                206,
                210,
                227,
                244
              ],
              "selection_train_trials": [
                99,
                25,
                188,
                197,
                154,
                178,
                164,
                84,
                171,
                232,
                170,
                225,
                180,
                60,
                209,
                216,
                156,
                76,
                202,
                61,
                245,
                50,
                66,
                79,
                38,
                30,
                87,
                208,
                43,
                177,
                104,
                213,
                88,
                114,
                64,
                183,
                240,
                191,
                115,
                242,
                211,
                118,
                223,
                130,
                123,
                198,
                36,
                109,
                231,
                92,
                85,
                248,
                122,
                26,
                221,
                181,
                239,
                201,
                192,
                137,
                158,
                39,
                57,
                199,
                129,
                159
              ],
              "selection_validation_trials": [
                116,
                151,
                9,
                149,
                161,
                141,
                113,
                106,
                228,
                189,
                63,
                207,
                110,
                28,
                166,
                152,
                5,
                150,
                233,
                200,
                190,
                6,
                3,
                157,
                120,
                121,
                58
              ],
              "context_alpha": 1.0,
              "residualizer_alpha": 10000.0
            },
            {
              "fold": 1,
              "nuisance_train_trials": [
                3,
                4,
                5,
                6,
                10,
                11,
                15,
                18,
                19,
                24,
                26,
                28,
                30,
                31,
                33,
                35,
                36,
                39,
                43,
                44,
                47,
                48,
                50,
                52,
                53,
                54,
                60,
                62,
                63,
                65,
                66,
                77,
                79,
                80,
                83,
                84,
                85,
                87,
                88,
                91,
                92,
                93,
                95,
                104,
                109,
                110,
                113,
                114,
                116,
                120,
                121,
                122,
                128,
                130,
                131,
                132,
                137,
                141,
                149,
                151,
                152,
                154,
                156,
                158,
                159,
                161,
                163,
                170,
                178,
                181,
                183,
                188,
                189,
                191,
                197,
                198,
                199,
                201,
                206,
                207,
                209,
                210,
                211,
                213,
                221,
                223,
                227,
                228,
                232,
                233,
                239,
                240,
                242,
                244
              ],
              "nuisance_validation_trials": [
                9,
                25,
                38,
                57,
                58,
                61,
                64,
                76,
                99,
                106,
                115,
                118,
                123,
                129,
                150,
                157,
                164,
                166,
                171,
                177,
                180,
                190,
                192,
                200,
                202,
                208,
                216,
                225,
                231,
                245,
                248
              ],
              "selection_train_trials": [
                28,
                10,
                149,
                209,
                83,
                35,
                11,
                198,
                93,
                15,
                109,
                151,
                189,
                95,
                122,
                159,
                65,
                48,
                242,
                3,
                233,
                44,
                240,
                199,
                210,
                33,
                181,
                18,
                88,
                197,
                152,
                53,
                244,
                110,
                211,
                31,
                80,
                104,
                43,
                137,
                50,
                206,
                128,
                131,
                239,
                39,
                201,
                141,
                47,
                158,
                66,
                121,
                207,
                5,
                191,
                132,
                77,
                4,
                178,
                26,
                163,
                120,
                130,
                154,
                113,
                156,
                221
              ],
              "selection_validation_trials": [
                161,
                92,
                24,
                232,
                84,
                114,
                79,
                227,
                52,
                223,
                62,
                60,
                228,
                188,
                36,
                183,
                6,
                116,
                85,
                213,
                63,
                87,
                91,
                54,
                19,
                30,
                170
              ],
              "context_alpha": 0.1,
              "residualizer_alpha": 10000.0
            },
            {
              "fold": 2,
              "nuisance_train_trials": [
                3,
                4,
                9,
                10,
                11,
                15,
                18,
                19,
                24,
                25,
                26,
                28,
                30,
                31,
                33,
                35,
                36,
                38,
                44,
                47,
                48,
                50,
                52,
                53,
                54,
                57,
                58,
                61,
                62,
                63,
                64,
                65,
                66,
                76,
                77,
                80,
                83,
                84,
                91,
                93,
                95,
                99,
                104,
                106,
                109,
                110,
                113,
                115,
                116,
                118,
                121,
                123,
                128,
                129,
                130,
                131,
                132,
                141,
                149,
                150,
                154,
                157,
                159,
                163,
                164,
                166,
                171,
                177,
                178,
                180,
                181,
                183,
                190,
                191,
                192,
                197,
                199,
                200,
                201,
                202,
                206,
                208,
                209,
                210,
                216,
                223,
                225,
                227,
                228,
                231,
                232,
                244,
                245,
                248
              ],
              "nuisance_validation_trials": [
                5,
                6,
                39,
                43,
                60,
                79,
                85,
                87,
                88,
                92,
                114,
                120,
                122,
                137,
                151,
                152,
                156,
                158,
                161,
                170,
                188,
                189,
                198,
                207,
                211,
                213,
                221,
                233,
                239,
                240,
                242
              ],
              "selection_train_trials": [
                166,
                164,
                225,
                171,
                180,
                31,
                130,
                181,
                183,
                36,
                132,
                62,
                163,
                63,
                84,
                50,
                110,
                131,
                48,
                25,
                210,
                58,
                141,
                228,
                52,
                200,
                113,
                199,
                10,
                83,
                91,
                232,
                123,
                216,
                15,
                191,
                159,
                231,
                223,
                197,
                104,
                61,
                99,
                244,
                38,
                118,
                177,
                116,
                30,
                19,
                154,
                209,
                245,
                190,
                28,
                121,
                93,
                157,
                227,
                76,
                4,
                150,
                54,
                3,
                149,
                115,
                11
              ],
              "selection_validation_trials": [
                65,
                128,
                201,
                129,
                206,
                106,
                64,
                248,
                57,
                9,
                202,
                35,
                44,
                192,
                109,
                178,
                47,
                24,
                208,
                66,
                53,
                95,
                26,
                80,
                18,
                77,
                33
              ],
              "context_alpha": 0.1,
              "residualizer_alpha": 10000.0
            },
            {
              "fold": 3,
              "nuisance_train_trials": [
                4,
                5,
                6,
                9,
                10,
                11,
                15,
                18,
                19,
                24,
                25,
                31,
                33,
                35,
                38,
                39,
                43,
                44,
                47,
                48,
                52,
                53,
                54,
                57,
                58,
                60,
                61,
                62,
                64,
                65,
                76,
                77,
                79,
                80,
                83,
                85,
                87,
                88,
                91,
                92,
                93,
                95,
                99,
                106,
                114,
                115,
                118,
                120,
                122,
                123,
                128,
                129,
                131,
                132,
                137,
                150,
                151,
                152,
                156,
                157,
                158,
                161,
                163,
                164,
                166,
                170,
                171,
                177,
                180,
                188,
                189,
                190,
                192,
                198,
                200,
                202,
                206,
                207,
                208,
                210,
                211,
                213,
                216,
                221,
                225,
                227,
                231,
                233,
                239,
                240,
                242,
                244,
                245,
                248
              ],
              "nuisance_validation_trials": [
                3,
                26,
                28,
                30,
                36,
                50,
                63,
                66,
                84,
                104,
                109,
                110,
                113,
                116,
                121,
                130,
                141,
                149,
                154,
                159,
                178,
                181,
                183,
                191,
                197,
                199,
                201,
                209,
                223,
                228,
                232
              ],
              "selection_train_trials": [
                47,
                132,
                76,
                31,
                225,
                177,
                19,
                53,
                221,
                129,
                137,
                190,
                152,
                163,
                4,
                210,
                6,
                25,
                180,
                188,
                164,
                115,
                161,
                92,
                189,
                150,
                33,
                231,
                77,
                18,
                48,
                43,
                192,
                233,
                128,
                57,
                239,
                58,
                35,
                88,
                62,
                200,
                211,
                208,
                91,
                38,
                79,
                245,
                123,
                83,
                54,
                80,
                122,
                213,
                157,
                171,
                242,
                39,
                93,
                95,
                52,
                44,
                61,
                118,
                11,
                15,
                114
              ],
              "selection_validation_trials": [
                60,
                156,
                85,
                170,
                9,
                131,
                207,
                64,
                10,
                216,
                120,
                24,
                158,
                244,
                240,
                166,
                5,
                65,
                198,
                87,
                202,
                248,
                106,
                99,
                206,
                151,
                227
              ],
              "context_alpha": 0.1,
              "residualizer_alpha": 10000.0
            }
          ],
          "train_x_sha256": "c5e7ebf27d1b84e42b6ed147d7da20bce4bb6df6b6fa19db88027d0567635dd6",
          "train_y_sha256": "03e7216e6f628699f7ed415541c0c4ab357dcdacaf8f9b55a1a4eac9dc080f39",
          "train_context_prediction_sha256": "124196c650aad85fc7476b8441701abe21d882117b75f300e6653c8ed9403410",
          "train_neural_prediction_sha256": "c9f7a20c55e165ed93f43449844a9557097b4415489b3df891d8c924195608bb",
          "condition_coverage_rule": "max(ceil(0.20*n), n_conditions) when stratifiable"
        },
        {
          "fold": 1,
          "training_trials": [
            8,
            10,
            13,
            14,
            15,
            18,
            19,
            23,
            25,
            28,
            29,
            30,
            31,
            33,
            38,
            39,
            40,
            41,
            42,
            44,
            45,
            46,
            48,
            49,
            50,
            53,
            55,
            56,
            59,
            61,
            67,
            68,
            69,
            70,
            74,
            75,
            76,
            77,
            79,
            80,
            82,
            83,
            85,
            89,
            92,
            94,
            99,
            100,
            101,
            102,
            103,
            104,
            105,
            106,
            108,
            110,
            114,
            117,
            122,
            123,
            124,
            125,
            126,
            129,
            131,
            133,
            134,
            135,
            137,
            139,
            140,
            143,
            150,
            151,
            155,
            157,
            158,
            159,
            161,
            162,
            166,
            167,
            172,
            173,
            175,
            178,
            181,
            182,
            183,
            186,
            187,
            189,
            190,
            192,
            193,
            198,
            200,
            201,
            203,
            206,
            207,
            208,
            209,
            211,
            215,
            218,
            220,
            221,
            222,
            227,
            228,
            229,
            232,
            233,
            234,
            235,
            236,
            237,
            238,
            240,
            241,
            243,
            245,
            246,
            248
          ],
          "validation_trials": [
            3,
            4,
            5,
            6,
            9,
            11,
            24,
            26,
            35,
            36,
            43,
            47,
            52,
            54,
            57,
            58,
            60,
            62,
            63,
            64,
            65,
            66,
            84,
            87,
            88,
            91,
            93,
            95,
            109,
            113,
            115,
            116,
            118,
            120,
            121,
            128,
            130,
            132,
            141,
            149,
            152,
            154,
            156,
            163,
            164,
            170,
            171,
            177,
            180,
            188,
            191,
            197,
            199,
            202,
            210,
            213,
            216,
            223,
            225,
            231,
            239,
            242,
            244
          ],
          "nuisance_crossfit_seed": 20262127,
          "final_nuisance_selection_seed": 20262177,
          "final_nuisance_selection_train": [
            67,
            15,
            220,
            173,
            102,
            89,
            232,
            201,
            74,
            200,
            209,
            167,
            48,
            19,
            61,
            187,
            40,
            131,
            143,
            123,
            124,
            41,
            137,
            99,
            208,
            175,
            162,
            122,
            159,
            92,
            18,
            246,
            117,
            23,
            150,
            29,
            206,
            238,
            10,
            75,
            70,
            234,
            211,
            31,
            53,
            203,
            158,
            155,
            134,
            228,
            76,
            190,
            182,
            135,
            105,
            104,
            85,
            222,
            38,
            218,
            233,
            56,
            82,
            166,
            50,
            42,
            14,
            198,
            49,
            221,
            236,
            68,
            46,
            243,
            215,
            79,
            241,
            100,
            245,
            161,
            13,
            139,
            248,
            103,
            133,
            126,
            129,
            186,
            45,
            77,
            33,
            108,
            44,
            193,
            235,
            181,
            240,
            114
          ],
          "final_nuisance_selection_validation": [
            237,
            178,
            59,
            39,
            207,
            55,
            140,
            229,
            30,
            183,
            101,
            227,
            69,
            125,
            80,
            8,
            151,
            110,
            192,
            106,
            28,
            189,
            83,
            25,
            157,
            94,
            172
          ],
          "context_alpha": 0.1,
          "residualizer_alpha": 10000.0,
          "nuisance_scopes": [
            {
              "fold": 0,
              "nuisance_train_trials": [
                8,
                10,
                14,
                15,
                18,
                23,
                25,
                28,
                29,
                31,
                33,
                38,
                39,
                40,
                41,
                42,
                44,
                45,
                48,
                49,
                50,
                55,
                56,
                59,
                61,
                67,
                70,
                74,
                75,
                76,
                77,
                79,
                89,
                92,
                94,
                99,
                100,
                101,
                102,
                104,
                106,
                108,
                110,
                114,
                122,
                123,
                124,
                125,
                131,
                133,
                134,
                135,
                137,
                139,
                140,
                151,
                155,
                158,
                161,
                162,
                166,
                167,
                172,
                175,
                182,
                186,
                187,
                190,
                192,
                193,
                198,
                200,
                201,
                203,
                206,
                207,
                208,
                209,
                211,
                215,
                222,
                227,
                229,
                233,
                234,
                235,
                236,
                237,
                240,
                241,
                243,
                246,
                248
              ],
              "nuisance_validation_trials": [
                13,
                19,
                30,
                46,
                53,
                68,
                69,
                80,
                82,
                83,
                85,
                103,
                105,
                117,
                126,
                129,
                143,
                150,
                157,
                159,
                173,
                178,
                181,
                183,
                189,
                218,
                220,
                221,
                228,
                232,
                238,
                245
              ],
              "selection_train_trials": [
                206,
                122,
                29,
                131,
                100,
                186,
                75,
                55,
                31,
                101,
                48,
                59,
                41,
                137,
                15,
                49,
                110,
                79,
                201,
                161,
                203,
                44,
                187,
                25,
                235,
                139,
                42,
                14,
                234,
                114,
                208,
                198,
                222,
                229,
                99,
                236,
                123,
                240,
                39,
                151,
                134,
                67,
                248,
                23,
                227,
                77,
                18,
                140,
                92,
                237,
                38,
                33,
                211,
                167,
                76,
                70,
                45,
                193,
                56,
                8,
                192,
                215,
                172,
                162,
                40,
                89
              ],
              "selection_validation_trials": [
                190,
                50,
                10,
                28,
                108,
                106,
                74,
                102,
                125,
                124,
                246,
                94,
                182,
                209,
                233,
                166,
                243,
                200,
                61,
                104,
                158,
                241,
                133,
                155,
                175,
                135,
                207
              ],
              "context_alpha": 1.0,
              "residualizer_alpha": 10000.0
            },
            {
              "fold": 1,
              "nuisance_train_trials": [
                10,
                13,
                14,
                18,
                19,
                23,
                25,
                28,
                30,
                31,
                33,
                38,
                40,
                41,
                42,
                44,
                46,
                49,
                50,
                53,
                55,
                59,
                61,
                67,
                68,
                69,
                70,
                74,
                75,
                76,
                77,
                79,
                80,
                82,
                83,
                85,
                92,
                94,
                99,
                101,
                102,
                103,
                104,
                105,
                106,
                110,
                117,
                123,
                124,
                125,
                126,
                129,
                139,
                140,
                143,
                150,
                155,
                157,
                159,
                161,
                162,
                166,
                167,
                172,
                173,
                175,
                178,
                181,
                182,
                183,
                186,
                187,
                189,
                190,
                192,
                198,
                200,
                203,
                209,
                218,
                220,
                221,
                222,
                228,
                232,
                233,
                235,
                237,
                238,
                240,
                241,
                243,
                245,
                246
              ],
              "nuisance_validation_trials": [
                8,
                15,
                29,
                39,
                45,
                48,
                56,
                89,
                100,
                108,
                114,
                122,
                131,
                133,
                134,
                135,
                137,
                151,
                158,
                193,
                201,
                206,
                207,
                208,
                211,
                215,
                227,
                229,
                234,
                236,
                248
              ],
              "selection_train_trials": [
                53,
                104,
                220,
                14,
                19,
                105,
                241,
                222,
                235,
                150,
                140,
                74,
                155,
                31,
                200,
                13,
                38,
                237,
                33,
                187,
                189,
                129,
                166,
                67,
                209,
                41,
                183,
                28,
                18,
                233,
                218,
                102,
                243,
                40,
                228,
                92,
                159,
                50,
                69,
                143,
                221,
                238,
                182,
                75,
                125,
                49,
                181,
                240,
                167,
                126,
                103,
                246,
                186,
                25,
                10,
                173,
                198,
                82,
                30,
                77,
                192,
                76,
                61,
                42,
                175,
                44,
                79
              ],
              "selection_validation_trials": [
                110,
                178,
                70,
                68,
                85,
                203,
                123,
                162,
                106,
                23,
                55,
                157,
                245,
                139,
                161,
                232,
                172,
                59,
                80,
                190,
                101,
                46,
                124,
                94,
                99,
                83,
                117
              ],
              "context_alpha": 0.1,
              "residualizer_alpha": 10000.0
            },
            {
              "fold": 2,
              "nuisance_train_trials": [
                8,
                13,
                15,
                18,
                19,
                25,
                28,
                29,
                30,
                31,
                33,
                39,
                41,
                45,
                46,
                48,
                53,
                56,
                59,
                61,
                67,
                68,
                69,
                75,
                76,
                80,
                82,
                83,
                85,
                89,
                92,
                100,
                101,
                102,
                103,
                104,
                105,
                106,
                108,
                110,
                114,
                117,
                122,
                124,
                125,
                126,
                129,
                131,
                133,
                134,
                135,
                137,
                140,
                143,
                150,
                151,
                157,
                158,
                159,
                172,
                173,
                178,
                181,
                183,
                186,
                187,
                189,
                190,
                192,
                193,
                198,
                200,
                201,
                206,
                207,
                208,
                211,
                215,
                218,
                220,
                221,
                222,
                227,
                228,
                229,
                232,
                234,
                236,
                237,
                238,
                240,
                245,
                246,
                248
              ],
              "nuisance_validation_trials": [
                10,
                14,
                23,
                38,
                40,
                42,
                44,
                49,
                50,
                55,
                70,
                74,
                77,
                79,
                94,
                99,
                123,
                139,
                155,
                161,
                162,
                166,
                167,
                175,
                182,
                203,
                209,
                233,
                235,
                241,
                243
              ],
              "selection_train_trials": [
                200,
                83,
                108,
                221,
                75,
                59,
                186,
                69,
                238,
                122,
                143,
                135,
                82,
                151,
                124,
                80,
                67,
                158,
                183,
                85,
                89,
                129,
                245,
                206,
                157,
                237,
                46,
                19,
                25,
                240,
                220,
                215,
                193,
                13,
                173,
                140,
                15,
                181,
                126,
                125,
                198,
                117,
                30,
                189,
                207,
                39,
                31,
                187,
                236,
                92,
                56,
                102,
                104,
                137,
                41,
                8,
                106,
                201,
                172,
                133,
                227,
                68,
                218,
                29,
                28,
                105,
                246
              ],
              "selection_validation_trials": [
                114,
                248,
                103,
                229,
                190,
                131,
                159,
                45,
                76,
                150,
                234,
                101,
                134,
                18,
                228,
                53,
                33,
                208,
                192,
                61,
                211,
                100,
                48,
                178,
                222,
                232,
                110
              ],
              "context_alpha": 0.1,
              "residualizer_alpha": 10000.0
            },
            {
              "fold": 3,
              "nuisance_train_trials": [
                8,
                10,
                13,
                14,
                15,
                19,
                23,
                29,
                30,
                38,
                39,
                40,
                42,
                44,
                45,
                46,
                48,
                49,
                50,
                53,
                55,
                56,
                68,
                69,
                70,
                74,
                77,
                79,
                80,
                82,
                83,
                85,
                89,
                94,
                99,
                100,
                103,
                105,
                108,
                114,
                117,
                122,
                123,
                126,
                129,
                131,
                133,
                134,
                135,
                137,
                139,
                143,
                150,
                151,
                155,
                157,
                158,
                159,
                161,
                162,
                166,
                167,
                173,
                175,
                178,
                181,
                182,
                183,
                189,
                193,
                201,
                203,
                206,
                207,
                208,
                209,
                211,
                215,
                218,
                220,
                221,
                227,
                228,
                229,
                232,
                233,
                234,
                235,
                236,
                238,
                241,
                243,
                245,
                248
              ],
              "nuisance_validation_trials": [
                18,
                25,
                28,
                31,
                33,
                41,
                59,
                61,
                67,
                75,
                76,
                92,
                101,
                102,
                104,
                106,
                110,
                124,
                125,
                140,
                172,
                186,
                187,
                190,
                192,
                198,
                200,
                222,
                237,
                240,
                246
              ],
              "selection_train_trials": [
                105,
                39,
                126,
                143,
                209,
                53,
                207,
                236,
                77,
                129,
                208,
                134,
                175,
                79,
                159,
                150,
                56,
                10,
                117,
                15,
                122,
                30,
                74,
                206,
                103,
                135,
                55,
                42,
                181,
                89,
                100,
                151,
                228,
                68,
                50,
                235,
                158,
                29,
                83,
                94,
                241,
                69,
                234,
                38,
                245,
                220,
                8,
                108,
                227,
                161,
                167,
                183,
                114,
                139,
                49,
                157,
                48,
                218,
                46,
                45,
                229,
                201,
                19,
                173,
                189,
                193,
                123
              ],
              "selection_validation_trials": [
                155,
                14,
                211,
                166,
                44,
                238,
                40,
                162,
                23,
                85,
                203,
                215,
                131,
                178,
                137,
                233,
                243,
                248,
                80,
                70,
                232,
                13,
                221,
                133,
                99,
                182,
                82
              ],
              "context_alpha": 0.1,
              "residualizer_alpha": 10000.0
            }
          ],
          "train_x_sha256": "45b6ceeabb030aebb4895e2ea3bfa3fe451f4c1f8d5e9c4c0601b6d30f93eb28",
          "train_y_sha256": "81407a7ef33f02a8d0ceae77c13dae3a5efb47a5565cdd318361223eae43d44f",
          "train_context_prediction_sha256": "0ae37fe5c78e368f4998ec2cdb2e2645ec5f76ff2344a129a7e556e19e464556",
          "train_neural_prediction_sha256": "c87d1fbf0b02cf2b04a70f6618abf5f744cac77a287192d7160a37cbc5b25750",
          "condition_coverage_rule": "max(ceil(0.20*n), n_conditions) when stratifiable"
        },
        {
          "fold": 2,
          "training_trials": [
            3,
            4,
            5,
            6,
            8,
            9,
            11,
            13,
            14,
            23,
            24,
            26,
            29,
            35,
            36,
            40,
            41,
            42,
            43,
            45,
            46,
            47,
            49,
            52,
            54,
            55,
            56,
            57,
            58,
            59,
            60,
            62,
            63,
            64,
            65,
            66,
            67,
            68,
            69,
            70,
            74,
            75,
            82,
            84,
            87,
            88,
            89,
            91,
            93,
            94,
            95,
            100,
            101,
            102,
            103,
            105,
            108,
            109,
            113,
            115,
            116,
            117,
            118,
            120,
            121,
            124,
            125,
            126,
            128,
            130,
            132,
            133,
            134,
            135,
            139,
            140,
            141,
            143,
            149,
            152,
            154,
            155,
            156,
            162,
            163,
            164,
            167,
            170,
            171,
            172,
            173,
            175,
            177,
            180,
            182,
            186,
            187,
            188,
            191,
            193,
            197,
            199,
            202,
            203,
            210,
            213,
            215,
            216,
            218,
            220,
            222,
            223,
            225,
            229,
            231,
            234,
            235,
            236,
            237,
            238,
            239,
            241,
            242,
            243,
            244,
            246
          ],
          "validation_trials": [
            10,
            15,
            18,
            19,
            25,
            28,
            30,
            31,
            33,
            38,
            39,
            44,
            48,
            50,
            53,
            61,
            76,
            77,
            79,
            80,
            83,
            85,
            92,
            99,
            104,
            106,
            110,
            114,
            122,
            123,
            129,
            131,
            137,
            150,
            151,
            157,
            158,
            159,
            161,
            166,
            178,
            181,
            183,
            189,
            190,
            192,
            198,
            200,
            201,
            206,
            207,
            208,
            209,
            211,
            221,
            227,
            228,
            232,
            233,
            240,
            245,
            248
          ],
          "nuisance_crossfit_seed": 20262227,
          "final_nuisance_selection_seed": 20262277,
          "final_nuisance_selection_train": [
            177,
            41,
            74,
            115,
            225,
            172,
            55,
            199,
            193,
            6,
            9,
            156,
            58,
            188,
            24,
            213,
            132,
            54,
            164,
            56,
            87,
            120,
            101,
            102,
            121,
            68,
            8,
            82,
            4,
            191,
            216,
            65,
            124,
            223,
            95,
            141,
            218,
            116,
            229,
            241,
            70,
            155,
            140,
            36,
            69,
            63,
            135,
            94,
            143,
            170,
            215,
            113,
            14,
            163,
            154,
            62,
            43,
            197,
            47,
            29,
            231,
            108,
            89,
            84,
            59,
            237,
            125,
            67,
            128,
            109,
            91,
            134,
            126,
            35,
            242,
            182,
            100,
            246,
            162,
            105,
            235,
            133,
            13,
            11,
            173,
            243,
            167,
            171,
            180,
            5,
            149,
            210,
            203,
            88,
            23,
            42,
            118,
            66,
            152
          ],
          "final_nuisance_selection_validation": [
            220,
            238,
            60,
            40,
            3,
            26,
            236,
            244,
            239,
            222,
            186,
            202,
            187,
            57,
            130,
            46,
            49,
            139,
            234,
            93,
            52,
            75,
            103,
            64,
            175,
            117,
            45
          ],
          "context_alpha": 0.1,
          "residualizer_alpha": 10000.0,
          "nuisance_scopes": [
            {
              "fold": 0,
              "nuisance_train_trials": [
                3,
                4,
                8,
                9,
                13,
                23,
                24,
                29,
                35,
                36,
                40,
                41,
                42,
                43,
                45,
                46,
                47,
                49,
                52,
                54,
                55,
                56,
                59,
                62,
                64,
                69,
                70,
                74,
                75,
                82,
                87,
                88,
                89,
                91,
                93,
                94,
                95,
                100,
                101,
                102,
                103,
                105,
                108,
                109,
                113,
                115,
                116,
                117,
                118,
                121,
                124,
                125,
                126,
                130,
                132,
                133,
                135,
                140,
                141,
                152,
                155,
                156,
                162,
                163,
                164,
                170,
                172,
                175,
                177,
                180,
                182,
                186,
                187,
                188,
                191,
                197,
                202,
                203,
                210,
                216,
                218,
                220,
                222,
                229,
                234,
                235,
                236,
                237,
                238,
                239,
                241,
                242,
                244,
                246
              ],
              "nuisance_validation_trials": [
                5,
                6,
                11,
                14,
                26,
                57,
                58,
                60,
                63,
                65,
                66,
                67,
                68,
                84,
                120,
                128,
                134,
                139,
                143,
                149,
                154,
                167,
                171,
                173,
                193,
                199,
                213,
                215,
                223,
                225,
                231,
                243
              ],
              "selection_train_trials": [
                242,
                4,
                117,
                102,
                238,
                116,
                234,
                42,
                197,
                164,
                216,
                74,
                235,
                8,
                239,
                52,
                101,
                187,
                222,
                94,
                41,
                108,
                59,
                54,
                9,
                152,
                45,
                40,
                115,
                56,
                118,
                141,
                75,
                125,
                170,
                70,
                180,
                182,
                3,
                64,
                155,
                35,
                140,
                229,
                133,
                177,
                210,
                29,
                43,
                93,
                186,
                55,
                91,
                175,
                203,
                100,
                69,
                49,
                135,
                82,
                202,
                105,
                163,
                13,
                236,
                130,
                109
              ],
              "selection_validation_trials": [
                124,
                188,
                95,
                126,
                103,
                121,
                220,
                237,
                162,
                88,
                218,
                62,
                113,
                47,
                241,
                191,
                46,
                156,
                36,
                172,
                89,
                23,
                24,
                132,
                246,
                87,
                244
              ],
              "context_alpha": 0.1,
              "residualizer_alpha": 10000.0
            },
            {
              "fold": 1,
              "nuisance_train_trials": [
                3,
                5,
                6,
                8,
                9,
                11,
                13,
                14,
                26,
                36,
                40,
                43,
                45,
                47,
                49,
                52,
                54,
                55,
                56,
                57,
                58,
                59,
                60,
                62,
                63,
                64,
                65,
                66,
                67,
                68,
                69,
                84,
                87,
                88,
                89,
                93,
                94,
                95,
                100,
                101,
                102,
                103,
                105,
                108,
                109,
                116,
                117,
                118,
                120,
                121,
                126,
                128,
                130,
                134,
                135,
                139,
                140,
                141,
                143,
                149,
                154,
                155,
                156,
                163,
                164,
                167,
                170,
                171,
                172,
                173,
                175,
                177,
                186,
                188,
                193,
                197,
                199,
                202,
                203,
                210,
                213,
                215,
                216,
                218,
                220,
                223,
                225,
                231,
                234,
                235,
                236,
                239,
                241,
                243
              ],
              "nuisance_validation_trials": [
                4,
                23,
                24,
                29,
                35,
                41,
                42,
                46,
                70,
                74,
                75,
                82,
                91,
                113,
                115,
                124,
                125,
                132,
                133,
                152,
                162,
                180,
                182,
                187,
                191,
                222,
                229,
                237,
                238,
                242,
                244,
                246
              ],
              "selection_train_trials": [
                36,
                231,
                130,
                89,
                141,
                239,
                193,
                163,
                87,
                69,
                108,
                235,
                58,
                62,
                84,
                43,
                117,
                155,
                243,
                59,
                121,
                236,
                47,
                102,
                105,
                93,
                218,
                177,
                100,
                54,
                167,
                56,
                66,
                8,
                64,
                223,
                6,
                210,
                220,
                156,
                234,
                94,
                186,
                49,
                57,
                118,
                175,
                14,
                126,
                215,
                134,
                13,
                109,
                199,
                170,
                135,
                116,
                225,
                164,
                172,
                171,
                3,
                40,
                140,
                9,
                60,
                103
              ],
              "selection_validation_trials": [
                52,
                203,
                143,
                67,
                197,
                65,
                88,
                45,
                241,
                95,
                173,
                213,
                11,
                120,
                63,
                101,
                154,
                139,
                216,
                68,
                55,
                128,
                202,
                188,
                26,
                5,
                149
              ],
              "context_alpha": 0.1,
              "residualizer_alpha": 10000.0
            },
            {
              "fold": 2,
              "nuisance_train_trials": [
                4,
                5,
                6,
                8,
                11,
                14,
                23,
                24,
                26,
                29,
                35,
                36,
                41,
                42,
                45,
                46,
                54,
                55,
                56,
                57,
                58,
                60,
                62,
                63,
                65,
                66,
                67,
                68,
                69,
                70,
                74,
                75,
                82,
                84,
                87,
                89,
                91,
                94,
                100,
                109,
                113,
                115,
                116,
                120,
                121,
                124,
                125,
                126,
                128,
                132,
                133,
                134,
                139,
                143,
                149,
                152,
                154,
                155,
                156,
                162,
                163,
                164,
                167,
                170,
                171,
                172,
                173,
                175,
                180,
                182,
                187,
                188,
                191,
                193,
                199,
                210,
                213,
                215,
                218,
                220,
                222,
                223,
                225,
                229,
                231,
                234,
                235,
                237,
                238,
                239,
                241,
                242,
                243,
                244,
                246
              ],
              "nuisance_validation_trials": [
                3,
                9,
                13,
                40,
                43,
                47,
                49,
                52,
                59,
                64,
                88,
                93,
                95,
                101,
                102,
                103,
                105,
                108,
                117,
                118,
                130,
                135,
                140,
                141,
                177,
                186,
                197,
                202,
                203,
                216,
                236
              ],
              "selection_train_trials": [
                231,
                171,
                215,
                132,
                154,
                242,
                68,
                116,
                57,
                29,
                187,
                238,
                35,
                65,
                82,
                162,
                210,
                180,
                42,
                170,
                156,
                113,
                152,
                229,
                4,
                60,
                70,
                223,
                225,
                14,
                121,
                124,
                143,
                63,
                167,
                191,
                244,
                23,
                5,
                243,
                193,
                89,
                218,
                175,
                69,
                55,
                182,
                128,
                46,
                235,
                54,
                125,
                246,
                120,
                133,
                66,
                213,
                126,
                67,
                222,
                163,
                94,
                84,
                115,
                134,
                11,
                241,
                41
              ],
              "selection_validation_trials": [
                220,
                155,
                173,
                172,
                45,
                87,
                234,
                26,
                239,
                139,
                91,
                56,
                75,
                24,
                149,
                62,
                6,
                237,
                100,
                199,
                74,
                36,
                188,
                164,
                8,
                58,
                109
              ],
              "context_alpha": 0.1,
              "residualizer_alpha": 10000.0
            },
            {
              "fold": 3,
              "nuisance_train_trials": [
                3,
                4,
                5,
                6,
                9,
                11,
                13,
                14,
                23,
                24,
                26,
                29,
                35,
                40,
                41,
                42,
                43,
                46,
                47,
                49,
                52,
                57,
                58,
                59,
                60,
                63,
                64,
                65,
                66,
                67,
                68,
                70,
                74,
                75,
                82,
                84,
                88,
                91,
                93,
                95,
                101,
                102,
                103,
                105,
                108,
                113,
                115,
                117,
                118,
                120,
                124,
                125,
                128,
                130,
                132,
                133,
                134,
                135,
                139,
                140,
                141,
                143,
                149,
                152,
                154,
                162,
                167,
                171,
                173,
                177,
                180,
                182,
                186,
                187,
                191,
                193,
                197,
                199,
                202,
                203,
                213,
                215,
                216,
                222,
                223,
                225,
                229,
                231,
                236,
                237,
                238,
                242,
                243,
                244,
                246
              ],
              "nuisance_validation_trials": [
                8,
                36,
                45,
                54,
                55,
                56,
                62,
                69,
                87,
                89,
                94,
                100,
                109,
                116,
                121,
                126,
                155,
                156,
                163,
                164,
                170,
                172,
                175,
                188,
                210,
                218,
                220,
                234,
                235,
                239,
                241
              ],
              "selection_train_trials": [
                115,
                75,
                47,
                139,
                70,
                244,
                242,
                193,
                58,
                101,
                5,
                95,
                199,
                134,
                213,
                197,
                11,
                105,
                225,
                46,
                65,
                191,
                128,
                49,
                68,
                202,
                93,
                130,
                64,
                82,
                118,
                113,
                24,
                43,
                66,
                182,
                180,
                14,
                187,
                238,
                91,
                222,
                177,
                35,
                52,
                3,
                41,
                143,
                124,
                6,
                223,
                231,
                246,
                60,
                229,
                4,
                59,
                13,
                120,
                108,
                57,
                135,
                154,
                67,
                140,
                9,
                103,
                243
              ],
              "selection_validation_trials": [
                149,
                74,
                237,
                26,
                236,
                162,
                152,
                216,
                141,
                40,
                63,
                88,
                125,
                117,
                173,
                203,
                102,
                132,
                186,
                171,
                23,
                84,
                133,
                29,
                167,
                42,
                215
              ],
              "context_alpha": 1.0,
              "residualizer_alpha": 10000.0
            }
          ],
          "train_x_sha256": "135fa10a406164bf347b5bb226d3ed15e8cf379e76d98f6e699b45445f9e629b",
          "train_y_sha256": "df467885f0756b3e27ad1c64ae3b4a7dcedb5f5745c9649124360860cd96208b",
          "train_context_prediction_sha256": "31c2281c0b471ff429cbf28dea55e93ad58791d6eb822ae7aa6c759d080abdd2",
          "train_neural_prediction_sha256": "1dea8aae975a0092aacf1087d22c0be148f1ea8e00f40941d6ca11705fa1e931",
          "condition_coverage_rule": "max(ceil(0.20*n), n_conditions) when stratifiable"
        }
      ],
      "learner": "rff",
      "outer_training_trials": [
        3,
        4,
        5,
        6,
        8,
        9,
        10,
        11,
        13,
        14,
        15,
        18,
        19,
        23,
        24,
        25,
        26,
        28,
        29,
        30,
        31,
        33,
        35,
        36,
        38,
        39,
        40,
        41,
        42,
        43,
        44,
        45,
        46,
        47,
        48,
        49,
        50,
        52,
        53,
        54,
        55,
        56,
        57,
        58,
        59,
        60,
        61,
        62,
        63,
        64,
        65,
        66,
        67,
        68,
        69,
        70,
        74,
        75,
        76,
        77,
        79,
        80,
        82,
        83,
        84,
        85,
        87,
        88,
        89,
        91,
        92,
        93,
        94,
        95,
        99,
        100,
        101,
        102,
        103,
        104,
        105,
        106,
        108,
        109,
        110,
        113,
        114,
        115,
        116,
        117,
        118,
        120,
        121,
        122,
        123,
        124,
        125,
        126,
        128,
        129,
        130,
        131,
        132,
        133,
        134,
        135,
        137,
        139,
        140,
        141,
        143,
        149,
        150,
        151,
        152,
        154,
        155,
        156,
        157,
        158,
        159,
        161,
        162,
        163,
        164,
        166,
        167,
        170,
        171,
        172,
        173,
        175,
        177,
        178,
        180,
        181,
        182,
        183,
        186,
        187,
        188,
        189,
        190,
        191,
        192,
        193,
        197,
        198,
        199,
        200,
        201,
        202,
        203,
        206,
        207,
        208,
        209,
        210,
        211,
        213,
        215,
        216,
        218,
        220,
        221,
        222,
        223,
        225,
        227,
        228,
        229,
        231,
        232,
        233,
        234,
        235,
        236,
        237,
        238,
        239,
        240,
        241,
        242,
        243,
        244,
        245,
        246,
        248
      ],
      "outer_test_trials": [
        0,
        1,
        2,
        7,
        12,
        16,
        17,
        20,
        21,
        22,
        27,
        32,
        34,
        37,
        51,
        71,
        72,
        73,
        78,
        81,
        86,
        90,
        96,
        97,
        98,
        107,
        111,
        112,
        119,
        127,
        136,
        138,
        142,
        144,
        145,
        146,
        147,
        148,
        153,
        160,
        165,
        168,
        169,
        174,
        176,
        179,
        184,
        185,
        194,
        195,
        196,
        204,
        205,
        212,
        214,
        217,
        219,
        224,
        226,
        230,
        247,
        249
      ]
    }
  ]
}
```
