## Supplementary material for "Motor cortical signals predict finger velocity beyond task geometry": Source data and analysis code: f5fd8f28b2801e58.json

```
{
  "job": {
    "id": "f5fd8f28b2801e58",
    "config": {
      "dataset": "LINK",
      "group": "confirmation",
      "model": "linear",
      "seed": 20260726,
      "context_mode": "geometry_tensor",
      "file": "sub-Monkey-N_ses-20200904_ecephys.nwb",
      "signal": "SpikingBandPower",
      "date": "2020-09-04",
      "task": "RD"
    },
    "bootstrap": 500,
    "permutations": 0,
    "references": [
      {
        "table": "confirmation_analysis/link_confirmation_metrics.csv",
        "row": 1
      }
    ]
  },
  "code_sha256": "f521cbb9b7859ea5fefbac7eda12229d833abbeed7b51b6263a70b840a98c21f",
  "elapsed_seconds": 16.14873166702455,
  "metrics": {
    "context_r2": 0.45710096552973617,
    "exact_r2": 0.4971095821819647,
    "exact_gain": 0.040008618756239074,
    "replacement_gain": -0.027814824160246165,
    "self_replacement_max_abs_error": 0.0,
    "context_mse": 0.00042568534056505855,
    "exact_mse": 0.0003943147163351612,
    "replacement_mse": 0.0004474948512124533,
    "context_rmse": 0.02063214338271859,
    "exact_rmse": 0.019857359248781323,
    "replacement_rmse": 0.021154074104352882,
    "normalized_context_rmse": 0.7368168449626727,
    "normalized_exact_rmse": 0.7091476886125402,
    "mse_reduction_percent": 7.369439640147272,
    "component_context_rmse": [
      0.018552115170120845,
      0.022520872626181455
    ],
    "component_exact_rmse": [
      0.018005230139528924,
      0.021550896043852144
    ],
    "component_replacement_rmse": [
      0.01876893602475137,
      0.023296281740305624
    ],
    "component_exact_gain": [
      0.030229495565351094,
      0.04714065285772508
    ],
    "exact_gain_ci_low": 0.02901581499308721,
    "exact_gain_ci_high": 0.05262459489066798,
    "train_trials": 262,
    "test_trials": 113,
    "final_context_alpha": 1000.0,
    "final_residualizer_alpha": 1000.0,
    "innovation_alpha": 10000.0,
    "crossfit_folds": 5,
    "eligible_sources_min": 7,
    "eligible_sources_median": 16.0,
    "source_reuse_max": 4,
    "source_reuse_median_nonzero": 1.0,
    "replacement_distance_mean": 0.06044822654161402,
    "replacement_distance_median": 0.0486635608540248,
    "replacement_penalty_distance_spearman": 0.04628453207541418,
    "permutation_gain_mean": null,
    "permutation_gain_low": null,
    "permutation_gain_high": null,
    "permutation_gains": [],
    "train_indices": [
      127,
      19,
      146,
      163,
      165,
      189,
      292,
      181,
      188,
      66,
      147,
      114,
      151,
      236,
      124,
      306,
      295,
      167,
      111,
      303,
      245,
      330,
      50,
      58,
      284,
      186,
      97,
      141,
      208,
      267,
      339,
      222,
      61,
      327,
      6,
      52,
      94,
      205,
      5,
      287,
      185,
      89,
      324,
      315,
      112,
      40,
      373,
      130,
      366,
      125,
      103,
      63,
      298,
      44,
      78,
      344,
      45,
      56,
      367,
      240,
      224,
      12,
      364,
      204,
      278,
      349,
      251,
      48,
      288,
      30,
      359,
      232,
      122,
      38,
      190,
      0,
      283,
      168,
      281,
      372,
      209,
      77,
      149,
      337,
      264,
      86,
      329,
      4,
      15,
      29,
      148,
      348,
      20,
      116,
      270,
      175,
      21,
      9,
      335,
      334,
      275,
      28,
      229,
      326,
      128,
      79,
      323,
      142,
      164,
      161,
      290,
      75,
      220,
      170,
      248,
      76,
      123,
      258,
      317,
      83,
      109,
      160,
      252,
      7,
      23,
      216,
      347,
      219,
      223,
      131,
      60,
      363,
      259,
      280,
      25,
      305,
      293,
      101,
      265,
      81,
      119,
      87,
      57,
      291,
      321,
      341,
      162,
      340,
      203,
      302,
      319,
      10,
      354,
      173,
      214,
      26,
      47,
      307,
      285,
      27,
      356,
      158,
      176,
      269,
      67,
      369,
      210,
      93,
      342,
      199,
      17,
      282,
      279,
      371,
      169,
      182,
      80,
      256,
      43,
      255,
      70,
      316,
      42,
      243,
      257,
      14,
      237,
      65,
      227,
      268,
      374,
      244,
      55,
      272,
      194,
      200,
      54,
      143,
      155,
      69,
      180,
      115,
      134,
      351,
      82,
      277,
      33,
      301,
      308,
      332,
      154,
      3,
      35,
      137,
      217,
      193,
      343,
      313,
      144,
      120,
      345,
      72,
      310,
      253,
      249,
      274,
      108,
      294,
      357,
      105,
      104,
      183,
      139,
      1,
      36,
      286,
      304,
      314,
      358,
      211,
      296,
      187,
      318,
      328,
      100,
      350,
      13,
      206,
      184,
      276,
      90,
      98,
      262,
      22,
      266,
      263,
      260,
      271,
      84,
      179,
      355,
      126
    ],
    "test_indices": [
      213,
      273,
      322,
      140,
      231,
      225,
      297,
      311,
      221,
      207,
      218,
      2,
      73,
      92,
      196,
      156,
      96,
      88,
      68,
      110,
      230,
      132,
      299,
      261,
      309,
      11,
      235,
      238,
      41,
      135,
      362,
      202,
      34,
      247,
      228,
      338,
      152,
      241,
      360,
      59,
      46,
      361,
      368,
      74,
      234,
      118,
      95,
      8,
      246,
      195,
      64,
      150,
      18,
      99,
      192,
      32,
      166,
      117,
      331,
      51,
      198,
      346,
      242,
      320,
      145,
      37,
      215,
      136,
      233,
      289,
      178,
      31,
      102,
      113,
      171,
      226,
      129,
      24,
      352,
      157,
      197,
      91,
      159,
      177,
      191,
      133,
      85,
      254,
      325,
      153,
      370,
      201,
      138,
      239,
      312,
      333,
      212,
      39,
      62,
      107,
      174,
      53,
      106,
      250,
      121,
      172,
      353,
      49,
      365,
      71,
      336,
      300,
      16
    ],
    "replacement_sources": [
      18,
      261,
      136,
      177,
      346,
      51,
      138,
      37,
      261,
      195,
      74,
      121,
      153,
      85,
      239,
      49,
      32,
      261,
      215,
      246,
      212,
      202,
      166,
      150,
      132,
      247,
      250,
      226,
      353,
      88,
      198,
      132,
      102,
      24,
      201,
      152,
      338,
      8,
      241,
      353,
      241,
      150,
      196,
      106,
      228,
      99,
      338,
      289,
      37,
      370,
      121,
      261,
      213,
      118,
      64,
      96,
      299,
      336,
      215,
      225,
      362,
      352,
      150,
      254,
      325,
      246,
      68,
      233,
      136,
      8,
      353,
      246,
      174,
      239,
      233,
      333,
      145,
      247,
      346,
      177,
      159,
      177,
      197,
      140,
      95,
      289,
      92,
      320,
      145,
      138,
      195,
      228,
      297,
      196,
      140,
      226,
      230,
      91,
      92,
      71,
      102,
      300,
      74,
      235,
      64,
      197,
      59,
      235,
      110,
      107,
      107,
      53,
      197
    ],
    "fold_scopes": [
      {
        "fold": 0,
        "nuisance_train_trials": [
          146,
          163,
          165,
          189,
          292,
          181,
          188,
          66,
          147,
          114,
          151,
          236,
          306,
          295,
          167,
          111,
          303,
          245,
          330,
          50,
          58,
          284,
          186,
          97,
          141,
          208,
          267,
          339,
          222,
          61,
          6,
          52,
          205,
          287,
          324,
          315,
          112,
          40,
          130,
          125,
          103,
          63,
          298,
          44,
          78,
          344,
          45,
          56,
          367,
          224,
          364,
          204,
          349,
          251,
          48,
          288,
          30,
          359,
          232,
          122,
          190,
          283,
          281,
          372,
          209,
          77,
          149,
          86,
          329,
          4,
          15,
          29,
          148,
          348,
          20,
          116,
          270,
          175,
          21,
          9,
          335,
          334,
          275,
          28,
          229,
          326,
          128,
          79,
          323,
          142,
          164,
          161,
          75,
          220,
          170,
          248,
          76,
          123,
          258,
          317,
          83,
          109,
          160,
          252,
          23,
          216,
          347,
          223,
          131,
          363,
          280,
          25,
          305,
          293,
          101,
          265,
          81,
          87,
          291,
          321,
          341,
          340,
          203,
          10,
          354,
          173,
          214,
          26,
          47,
          307,
          285,
          27,
          356,
          158,
          176,
          67,
          369,
          210,
          93,
          199,
          17,
          282,
          279,
          371,
          80,
          256,
          43,
          316,
          42,
          257,
          14,
          237,
          65,
          227,
          374,
          244,
          272,
          143,
          155,
          180,
          115,
          82,
          277,
          33,
          332,
          154,
          3,
          35,
          217,
          193,
          343,
          313,
          144,
          120,
          72,
          310,
          253,
          249,
          274,
          108,
          294,
          357,
          105,
          104,
          139,
          286,
          304,
          314,
          358,
          211,
          187,
          318,
          328,
          100,
          350,
          13,
          206,
          184,
          276,
          90,
          98,
          262,
          266,
          263,
          260,
          271,
          84,
          179,
          355
        ],
        "nuisance_validation_trials": [
          127,
          19,
          124,
          327,
          94,
          5,
          185,
          89,
          373,
          366,
          240,
          12,
          278,
          38,
          0,
          168,
          337,
          264,
          290,
          7,
          219,
          60,
          259,
          119,
          57,
          162,
          302,
          319,
          269,
          342,
          169,
          182,
          255,
          70,
          243,
          268,
          55,
          194,
          200,
          54,
          69,
          134,
          351,
          301,
          308,
          137,
          345,
          183,
          1,
          36,
          296,
          22,
          126
        ],
        "selection_train_trials": [
          271,
          340,
          40,
          224,
          295,
          175,
          21,
          131,
          81,
          87,
          294,
          287,
          270,
          291,
          30,
          56,
          209,
          115,
          223,
          355,
          323,
          108,
          253,
          190,
          292,
          154,
          316,
          279,
          232,
          252,
          125,
          222,
          277,
          80,
          120,
          65,
          181,
          14,
          179,
          180,
          163,
          78,
          25,
          244,
          217,
          189,
          77,
          184,
          93,
          206,
          76,
          329,
          266,
          15,
          310,
          356,
          354,
          111,
          3,
          143,
          144,
          176,
          122,
          344,
          128,
          10,
          199,
          61,
          328,
          211,
          58,
          66,
          13,
          187,
          45,
          364,
          303,
          260,
          188,
          103,
          43,
          116,
          216,
          160,
          79,
          347,
          63,
          305,
          17,
          47,
          317,
          249,
          324,
          251,
          321,
          104,
          203,
          274,
          363,
          29,
          67,
          114,
          284,
          35,
          265,
          350,
          227,
          6,
          263,
          173,
          330,
          245,
          306,
          167,
          276,
          349,
          214,
          23,
          334,
          220,
          348,
          248,
          205,
          123,
          315,
          307,
          148,
          158,
          357,
          28,
          341,
          75,
          151,
          97,
          369,
          170,
          343,
          83,
          367,
          237,
          72,
          164,
          358,
          193,
          326,
          280,
          20,
          165,
          86,
          374,
          304,
          141,
          27,
          229,
          9,
          281,
          186,
          257,
          332,
          105,
          142,
          339,
          318,
          84,
          236,
          52,
          286
        ],
        "selection_validation_trials": [
          42,
          256,
          146,
          267,
          33,
          262,
          130,
          139,
          50,
          288,
          372,
          4,
          335,
          285,
          293,
          147,
          258,
          90,
          101,
          282,
          210,
          98,
          275,
          26,
          371,
          112,
          298,
          208,
          161,
          109,
          44,
          100,
          82,
          359,
          313,
          272,
          283,
          204,
          48,
          314,
          149,
          155
        ],
        "context_alpha": 1000.0,
        "residualizer_alpha": 1000.0
      },
      {
        "fold": 1,
        "nuisance_train_trials": [
          127,
          19,
          146,
          163,
          165,
          189,
          188,
          147,
          114,
          151,
          236,
          124,
          306,
          167,
          303,
          245,
          330,
          50,
          58,
          284,
          97,
          208,
          267,
          339,
          222,
          327,
          52,
          94,
          205,
          5,
          287,
          185,
          89,
          324,
          112,
          40,
          373,
          130,
          366,
          125,
          103,
          298,
          44,
          45,
          56,
          367,
          240,
          12,
          364,
          204,
          278,
          251,
          48,
          288,
          30,
          359,
          232,
          122,
          38,
          0,
          283,
          168,
          372,
          209,
          77,
          149,
          337,
          264,
          86,
          329,
          4,
          15,
          29,
          148,
          348,
          20,
          270,
          175,
          21,
          9,
          335,
          334,
          275,
          28,
          326,
          79,
          323,
          142,
          164,
          161,
          290,
          75,
          220,
          248,
          76,
          123,
          258,
          317,
          83,
          109,
          160,
          252,
          7,
          23,
          216,
          347,
          219,
          131,
          60,
          259,
          280,
          25,
          305,
          101,
          265,
          81,
          119,
          87,
          57,
          291,
          321,
          341,
          162,
          203,
          302,
          319,
          354,
          26,
          47,
          307,
          285,
          27,
          356,
          158,
          176,
          269,
          67,
          369,
          93,
          342,
          17,
          282,
          279,
          371,
          169,
          182,
          80,
          256,
          43,
          255,
          70,
          243,
          257,
          14,
          237,
          65,
          268,
          244,
          55,
          272,
          194,
          200,
          54,
          143,
          155,
          69,
          180,
          115,
          134,
          351,
          82,
          301,
          308,
          332,
          3,
          35,
          137,
          343,
          313,
          144,
          120,
          345,
          253,
          249,
          274,
          108,
          294,
          357,
          105,
          183,
          139,
          1,
          36,
          286,
          304,
          211,
          296,
          328,
          100,
          350,
          184,
          90,
          98,
          22,
          263,
          260,
          84,
          355,
          126
        ],
        "nuisance_validation_trials": [
          292,
          181,
          66,
          295,
          111,
          186,
          141,
          61,
          6,
          315,
          63,
          78,
          344,
          224,
          349,
          190,
          281,
          116,
          229,
          128,
          170,
          223,
          363,
          293,
          340,
          10,
          173,
          214,
          210,
          199,
          316,
          42,
          227,
          374,
          277,
          33,
          154,
          217,
          193,
          72,
          310,
          104,
          314,
          358,
          187,
          318,
          13,
          206,
          276,
          262,
          266,
          271,
          179
        ],
        "selection_train_trials": [
          265,
          119,
          148,
          7,
          0,
          337,
          81,
          47,
          278,
          244,
          329,
          326,
          82,
          284,
          371,
          12,
          279,
          45,
          69,
          357,
          23,
          321,
          350,
          147,
          25,
          162,
          275,
          291,
          216,
          126,
          306,
          149,
          354,
          36,
          205,
          203,
          164,
          9,
          330,
          302,
          167,
          124,
          264,
          48,
          89,
          252,
          219,
          21,
          139,
          255,
          93,
          222,
          282,
          369,
          131,
          77,
          260,
          115,
          249,
          317,
          188,
          313,
          84,
          290,
          123,
          112,
          280,
          109,
          200,
          243,
          296,
          146,
          298,
          185,
          319,
          343,
          257,
          351,
          304,
          44,
          15,
          90,
          211,
          189,
          251,
          367,
          125,
          256,
          176,
          335,
          75,
          79,
          142,
          267,
          97,
          28,
          83,
          268,
          347,
          253,
          258,
          158,
          22,
          103,
          294,
          307,
          372,
          248,
          151,
          101,
          237,
          130,
          324,
          105,
          366,
          87,
          194,
          52,
          209,
          38,
          29,
          359,
          43,
          263,
          163,
          341,
          86,
          40,
          5,
          54,
          232,
          259,
          114,
          30,
          155,
          168,
          26,
          58,
          355,
          274,
          285,
          348,
          67,
          98,
          120,
          269,
          55,
          288,
          57,
          169,
          122,
          20,
          144,
          1,
          204,
          287,
          373,
          220,
          94,
          134,
          80,
          332,
          3,
          143,
          236,
          345,
          160
        ],
        "selection_validation_trials": [
          4,
          161,
          17,
          14,
          270,
          27,
          165,
          364,
          100,
          286,
          339,
          137,
          50,
          183,
          56,
          305,
          308,
          182,
          35,
          127,
          356,
          272,
          303,
          184,
          19,
          328,
          342,
          70,
          283,
          301,
          208,
          327,
          108,
          76,
          240,
          65,
          60,
          175,
          334,
          323,
          180,
          245
        ],
        "context_alpha": 1000.0,
        "residualizer_alpha": 100000.0
      },
      {
        "fold": 2,
        "nuisance_train_trials": [
          127,
          19,
          163,
          165,
          189,
          292,
          181,
          66,
          114,
          151,
          124,
          306,
          295,
          167,
          111,
          330,
          50,
          58,
          186,
          141,
          339,
          222,
          61,
          327,
          6,
          52,
          94,
          205,
          5,
          287,
          185,
          89,
          324,
          315,
          40,
          373,
          366,
          103,
          63,
          44,
          78,
          344,
          367,
          240,
          224,
          12,
          364,
          204,
          278,
          349,
          251,
          48,
          288,
          30,
          359,
          122,
          38,
          190,
          0,
          283,
          168,
          281,
          372,
          209,
          77,
          337,
          264,
          329,
          4,
          29,
          148,
          348,
          116,
          270,
          175,
          9,
          335,
          275,
          28,
          229,
          326,
          128,
          323,
          142,
          164,
          161,
          290,
          220,
          170,
          248,
          76,
          123,
          317,
          109,
          7,
          23,
          216,
          219,
          223,
          131,
          60,
          363,
          259,
          25,
          293,
          101,
          265,
          81,
          119,
          87,
          57,
          291,
          321,
          341,
          162,
          340,
          203,
          302,
          319,
          10,
          354,
          173,
          214,
          26,
          47,
          307,
          285,
          176,
          269,
          67,
          210,
          93,
          342,
          199,
          17,
          282,
          279,
          371,
          169,
          182,
          256,
          43,
          255,
          70,
          316,
          42,
          243,
          14,
          65,
          227,
          268,
          374,
          55,
          272,
          194,
          200,
          54,
          143,
          155,
          69,
          180,
          115,
          134,
          351,
          82,
          277,
          33,
          301,
          308,
          332,
          154,
          3,
          35,
          137,
          217,
          193,
          313,
          120,
          345,
          72,
          310,
          253,
          108,
          294,
          105,
          104,
          183,
          1,
          36,
          286,
          314,
          358,
          296,
          187,
          318,
          100,
          350,
          13,
          206,
          276,
          90,
          98,
          262,
          22,
          266,
          263,
          260,
          271,
          179,
          126
        ],
        "nuisance_validation_trials": [
          146,
          188,
          147,
          236,
          303,
          245,
          284,
          97,
          208,
          267,
          112,
          130,
          125,
          298,
          45,
          56,
          232,
          149,
          86,
          15,
          20,
          21,
          334,
          79,
          75,
          258,
          83,
          160,
          252,
          347,
          280,
          305,
          27,
          356,
          158,
          369,
          80,
          257,
          237,
          244,
          343,
          144,
          249,
          274,
          357,
          139,
          304,
          211,
          328,
          184,
          84,
          355
        ],
        "selection_train_trials": [
          61,
          339,
          179,
          81,
          293,
          187,
          60,
          268,
          323,
          154,
          256,
          66,
          193,
          251,
          217,
          371,
          1,
          22,
          373,
          348,
          290,
          13,
          72,
          170,
          137,
          57,
          272,
          65,
          108,
          17,
          319,
          194,
          76,
          214,
          29,
          374,
          163,
          67,
          326,
          30,
          5,
          36,
          327,
          3,
          291,
          141,
          277,
          131,
          120,
          116,
          143,
          63,
          199,
          253,
          350,
          167,
          115,
          364,
          78,
          189,
          295,
          44,
          142,
          209,
          100,
          367,
          40,
          363,
          240,
          169,
          0,
          269,
          266,
          186,
          82,
          205,
          255,
          276,
          287,
          28,
          123,
          25,
          282,
          372,
          180,
          101,
          340,
          119,
          175,
          182,
          111,
          294,
          296,
          10,
          148,
          288,
          271,
          263,
          35,
          50,
          275,
          307,
          52,
          165,
          317,
          190,
          259,
          90,
          292,
          337,
          7,
          155,
          310,
          220,
          134,
          342,
          77,
          151,
          270,
          109,
          219,
          265,
          315,
          224,
          227,
          54,
          122,
          316,
          126,
          229,
          103,
          47,
          313,
          48,
          124,
          264,
          345,
          70,
          12,
          162,
          278,
          302,
          223,
          26,
          14,
          301,
          58,
          55,
          128,
          285,
          164,
          104,
          204,
          19,
          43,
          358,
          216,
          318,
          286,
          324,
          359,
          349,
          87,
          161,
          6,
          114,
          243,
          329
        ],
        "selection_validation_trials": [
          93,
          262,
          206,
          176,
          332,
          127,
          23,
          210,
          200,
          341,
          335,
          351,
          203,
          354,
          98,
          222,
          344,
          330,
          306,
          283,
          183,
          321,
          173,
          38,
          248,
          366,
          9,
          4,
          89,
          69,
          94,
          42,
          279,
          308,
          314,
          105,
          33,
          181,
          185,
          168,
          281,
          260
        ],
        "context_alpha": 1000.0,
        "residualizer_alpha": 10000.0
      },
      {
        "fold": 3,
        "nuisance_train_trials": [
          127,
          19,
          146,
          189,
          292,
          181,
          188,
          66,
          147,
          114,
          236,
          124,
          306,
          295,
          167,
          111,
          303,
          245,
          330,
          50,
          284,
          186,
          97,
          141,
          208,
          267,
          61,
          327,
          6,
          94,
          205,
          5,
          287,
          185,
          89,
          324,
          315,
          112,
          40,
          373,
          130,
          366,
          125,
          103,
          63,
          298,
          44,
          78,
          344,
          45,
          56,
          240,
          224,
          12,
          364,
          278,
          349,
          232,
          122,
          38,
          190,
          0,
          168,
          281,
          209,
          77,
          149,
          337,
          264,
          86,
          4,
          15,
          29,
          348,
          20,
          116,
          270,
          21,
          335,
          334,
          28,
          229,
          128,
          79,
          323,
          142,
          164,
          290,
          75,
          220,
          170,
          248,
          76,
          258,
          317,
          83,
          160,
          252,
          7,
          216,
          347,
          219,
          223,
          60,
          363,
          259,
          280,
          305,
          293,
          101,
          265,
          119,
          87,
          57,
          291,
          341,
          162,
          340,
          302,
          319,
          10,
          173,
          214,
          26,
          47,
          27,
          356,
          158,
          269,
          67,
          369,
          210,
          93,
          342,
          199,
          17,
          282,
          169,
          182,
          80,
          256,
          255,
          70,
          316,
          42,
          243,
          257,
          14,
          237,
          65,
          227,
          268,
          374,
          244,
          55,
          194,
          200,
          54,
          69,
          180,
          134,
          351,
          277,
          33,
          301,
          308,
          332,
          154,
          35,
          137,
          217,
          193,
          343,
          313,
          144,
          120,
          345,
          72,
          310,
          249,
          274,
          357,
          105,
          104,
          183,
          139,
          1,
          36,
          304,
          314,
          358,
          211,
          296,
          187,
          318,
          328,
          13,
          206,
          184,
          276,
          90,
          98,
          262,
          22,
          266,
          271,
          84,
          179,
          355,
          126
        ],
        "nuisance_validation_trials": [
          163,
          165,
          151,
          58,
          339,
          222,
          52,
          367,
          204,
          251,
          48,
          288,
          30,
          359,
          283,
          372,
          329,
          148,
          175,
          9,
          275,
          326,
          161,
          123,
          109,
          23,
          131,
          25,
          81,
          321,
          203,
          354,
          307,
          285,
          176,
          279,
          371,
          43,
          272,
          143,
          155,
          115,
          82,
          3,
          253,
          108,
          294,
          286,
          100,
          350,
          263,
          260
        ],
        "selection_train_trials": [
          111,
          277,
          206,
          229,
          214,
          12,
          364,
          167,
          125,
          142,
          69,
          284,
          355,
          105,
          114,
          35,
          83,
          347,
          162,
          245,
          128,
          298,
          266,
          328,
          269,
          67,
          291,
          374,
          363,
          72,
          194,
          86,
          264,
          116,
          216,
          356,
          308,
          344,
          168,
          54,
          93,
          187,
          316,
          244,
          343,
          184,
          42,
          149,
          262,
          340,
          120,
          257,
          79,
          45,
          199,
          146,
          77,
          332,
          224,
          315,
          181,
          267,
          29,
          243,
          7,
          61,
          10,
          20,
          334,
          270,
          324,
          170,
          27,
          124,
          38,
          19,
          306,
          327,
          173,
          112,
          190,
          358,
          227,
          36,
          255,
          265,
          209,
          1,
          296,
          158,
          271,
          70,
          17,
          5,
          119,
          313,
          256,
          180,
          330,
          98,
          6,
          101,
          205,
          130,
          249,
          87,
          259,
          351,
          252,
          185,
          57,
          60,
          189,
          318,
          186,
          210,
          13,
          314,
          303,
          44,
          305,
          21,
          342,
          232,
          94,
          78,
          0,
          319,
          40,
          4,
          337,
          248,
          301,
          345,
          237,
          126,
          26,
          33,
          290,
          287,
          154,
          349,
          217,
          223,
          220,
          310,
          219,
          47,
          127,
          90,
          258,
          80,
          188,
          76,
          295,
          104,
          14,
          137,
          84,
          293,
          282,
          134,
          276,
          281,
          357,
          169,
          182,
          65
        ],
        "selection_validation_trials": [
          348,
          274,
          341,
          50,
          366,
          304,
          292,
          323,
          55,
          335,
          15,
          164,
          56,
          122,
          75,
          236,
          144,
          302,
          97,
          240,
          280,
          139,
          28,
          89,
          179,
          317,
          160,
          141,
          200,
          373,
          147,
          208,
          183,
          268,
          63,
          369,
          193,
          66,
          211,
          22,
          103,
          278
        ],
        "context_alpha": 100.0,
        "residualizer_alpha": 10000.0
      },
      {
        "fold": 4,
        "nuisance_train_trials": [
          127,
          19,
          146,
          163,
          165,
          292,
          181,
          188,
          66,
          147,
          151,
          236,
          124,
          295,
          111,
          303,
          245,
          58,
          284,
          186,
          97,
          141,
          208,
          267,
          339,
          222,
          61,
          327,
          6,
          52,
          94,
          5,
          185,
          89,
          315,
          112,
          373,
          130,
          366,
          125,
          63,
          298,
          78,
          344,
          45,
          56,
          367,
          240,
          224,
          12,
          204,
          278,
          349,
          251,
          48,
          288,
          30,
          359,
          232,
          38,
          190,
          0,
          283,
          168,
          281,
          372,
          149,
          337,
          264,
          86,
          329,
          15,
          148,
          20,
          116,
          175,
          21,
          9,
          334,
          275,
          229,
          326,
          128,
          79,
          161,
          290,
          75,
          170,
          123,
          258,
          83,
          109,
          160,
          252,
          7,
          23,
          347,
          219,
          223,
          131,
          60,
          363,
          259,
          280,
          25,
          305,
          293,
          81,
          119,
          57,
          321,
          162,
          340,
          203,
          302,
          319,
          10,
          354,
          173,
          214,
          307,
          285,
          27,
          356,
          158,
          176,
          269,
          369,
          210,
          342,
          199,
          279,
          371,
          169,
          182,
          80,
          43,
          255,
          70,
          316,
          42,
          243,
          257,
          237,
          227,
          268,
          374,
          244,
          55,
          272,
          194,
          200,
          54,
          143,
          155,
          69,
          115,
          134,
          351,
          82,
          277,
          33,
          301,
          308,
          154,
          3,
          137,
          217,
          193,
          343,
          144,
          345,
          72,
          310,
          253,
          249,
          274,
          108,
          294,
          357,
          104,
          183,
          139,
          1,
          36,
          286,
          304,
          314,
          358,
          211,
          296,
          187,
          318,
          328,
          100,
          350,
          13,
          206,
          184,
          276,
          262,
          22,
          266,
          263,
          260,
          271,
          84,
          179,
          355,
          126
        ],
        "nuisance_validation_trials": [
          189,
          114,
          306,
          167,
          330,
          50,
          205,
          287,
          324,
          40,
          103,
          44,
          364,
          122,
          209,
          77,
          4,
          29,
          348,
          270,
          335,
          28,
          323,
          142,
          164,
          220,
          248,
          76,
          317,
          216,
          101,
          265,
          87,
          291,
          341,
          26,
          47,
          67,
          93,
          17,
          282,
          256,
          14,
          65,
          180,
          332,
          35,
          313,
          120,
          105,
          90,
          98
        ],
        "selection_train_trials": [
          66,
          206,
          22,
          307,
          243,
          131,
          33,
          328,
          373,
          48,
          275,
          69,
          340,
          63,
          127,
          146,
          57,
          350,
          211,
          263,
          329,
          290,
          45,
          232,
          187,
          13,
          351,
          347,
          305,
          354,
          284,
          251,
          269,
          55,
          168,
          210,
          304,
          214,
          58,
          253,
          283,
          20,
          6,
          316,
          170,
          229,
          144,
          285,
          9,
          274,
          280,
          141,
          186,
          15,
          278,
          183,
          204,
          293,
          36,
          79,
          0,
          345,
          292,
          30,
          184,
          371,
          149,
          115,
          223,
          357,
          271,
          262,
          181,
          193,
          137,
          252,
          56,
          124,
          227,
          342,
          349,
          260,
          126,
          94,
          108,
          277,
          97,
          112,
          7,
          70,
          163,
          162,
          236,
          182,
          237,
          257,
          19,
          244,
          21,
          194,
          158,
          245,
          286,
          302,
          315,
          139,
          10,
          334,
          3,
          224,
          72,
          249,
          203,
          372,
          337,
          190,
          100,
          294,
          143,
          319,
          343,
          80,
          363,
          78,
          295,
          258,
          199,
          356,
          27,
          272,
          173,
          154,
          369,
          374,
          219,
          255,
          38,
          301,
          276,
          165,
          54,
          161,
          125,
          259,
          314,
          264,
          130,
          339,
          267,
          128,
          176,
          43,
          42,
          175,
          298,
          12,
          25,
          208,
          240,
          111,
          366,
          61,
          266,
          268,
          279,
          367,
          60,
          116
        ],
        "selection_validation_trials": [
          185,
          151,
          303,
          222,
          134,
          310,
          155,
          326,
          83,
          188,
          81,
          308,
          5,
          217,
          123,
          318,
          109,
          1,
          169,
          281,
          327,
          86,
          52,
          359,
          89,
          23,
          84,
          119,
          148,
          358,
          179,
          104,
          147,
          355,
          296,
          200,
          344,
          75,
          160,
          82,
          288,
          321
        ],
        "context_alpha": 1.0,
        "residualizer_alpha": 10000.0
      }
    ]
  },
  "residual_selection_audit": [
    {
      "selection_mode": "pipeline_nested",
      "selection_seed": 20261027,
      "selected_alpha": 10000.0,
      "scores": {
        "0.1": [
          -0.09099720294250468,
          -0.06723139765212731,
          -0.09655357687461755
        ],
        "1.0": [
          -0.09086541810493456,
          -0.06708306222538045,
          -0.09637894513494297
        ],
        "10.0": [
          -0.08955944537774463,
          -0.06561358763592676,
          -0.09464845368656227
        ],
        "100.0": [
          -0.07756806854786497,
          -0.052163389533005436,
          -0.07877067420701621
        ],
        "1000.0": [
          -0.012087051955309803,
          0.0198711040006469,
          0.006932151887929228
        ],
        "10000.0": [
          0.04816942822834007,
          0.0756882487365615,
          0.0769079411757521
        ],
        "100000.0": [
          0.017099876258675862,
          0.02429698600807527,
          0.02580301385842794
        ]
      },
      "folds": [
        {
          "fold": 0,
          "training_trials": [
            127,
            146,
            163,
            165,
            189,
            292,
            151,
            236,
            306,
            295,
            111,
            303,
            245,
            330,
            58,
            284,
            186,
            339,
            222,
            327,
            6,
            52,
            205,
            5,
            287,
            89,
            315,
            112,
            40,
            366,
            125,
            63,
            298,
            44,
            344,
            45,
            56,
            367,
            240,
            12,
            364,
            204,
            349,
            48,
            30,
            232,
            122,
            38,
            190,
            283,
            281,
            372,
            209,
            77,
            149,
            337,
            264,
            86,
            329,
            15,
            29,
            148,
            20,
            116,
            270,
            175,
            21,
            335,
            275,
            28,
            229,
            326,
            128,
            79,
            142,
            220,
            170,
            76,
            123,
            258,
            317,
            109,
            7,
            23,
            347,
            131,
            60,
            363,
            259,
            280,
            25,
            293,
            101,
            87,
            57,
            291,
            321,
            162,
            203,
            302,
            319,
            354,
            173,
            214,
            47,
            307,
            285,
            27,
            158,
            176,
            269,
            67,
            210,
            342,
            199,
            17,
            282,
            279,
            371,
            256,
            43,
            255,
            316,
            42,
            243,
            257,
            14,
            65,
            268,
            374,
            244,
            55,
            272,
            194,
            54,
            143,
            155,
            180,
            351,
            82,
            301,
            332,
            154,
            3,
            35,
            193,
            343,
            310,
            274,
            294,
            105,
            104,
            139,
            1,
            36,
            286,
            304,
            314,
            211,
            296,
            187,
            318,
            100,
            350,
            206,
            276,
            90,
            98,
            22,
            266,
            271,
            84,
            179,
            355
          ],
          "validation_trials": [
            19,
            181,
            188,
            66,
            147,
            114,
            124,
            167,
            50,
            97,
            141,
            208,
            267,
            61,
            94,
            185,
            324,
            373,
            130,
            103,
            78,
            224,
            278,
            251,
            288,
            359,
            0,
            168,
            4,
            348,
            9,
            334,
            323,
            164,
            161,
            290,
            75,
            248,
            83,
            160,
            252,
            216,
            219,
            223,
            305,
            265,
            81,
            119,
            341,
            340,
            10,
            26,
            356,
            369,
            93,
            169,
            182,
            80,
            70,
            237,
            227,
            200,
            69,
            115,
            134,
            277,
            33,
            308,
            137,
            217,
            313,
            144,
            120,
            345,
            72,
            253,
            249,
            108,
            357,
            183,
            358,
            328,
            13,
            184,
            262,
            263,
            260,
            126
          ],
          "nuisance_crossfit_seed": 20262027,
          "final_nuisance_selection_seed": 20262077,
          "final_nuisance_selection_train": [
            190,
            143,
            146,
            275,
            279,
            63,
            344,
            139,
            332,
            21,
            303,
            5,
            15,
            175,
            170,
            187,
            291,
            186,
            349,
            155,
            3,
            269,
            302,
            6,
            258,
            149,
            116,
            337,
            295,
            209,
            255,
            222,
            23,
            44,
            296,
            38,
            131,
            1,
            350,
            272,
            58,
            367,
            301,
            287,
            330,
            280,
            27,
            270,
            206,
            30,
            104,
            229,
            307,
            82,
            281,
            109,
            268,
            285,
            306,
            318,
            148,
            326,
            329,
            101,
            7,
            84,
            271,
            321,
            351,
            22,
            354,
            374,
            220,
            189,
            151,
            244,
            284,
            77,
            364,
            57,
            193,
            20,
            128,
            87,
            316,
            154,
            43,
            86,
            347,
            210,
            276,
            142,
            292,
            122,
            259,
            243,
            274,
            342,
            339,
            165,
            343,
            90,
            294,
            79,
            205,
            52,
            54,
            245,
            286,
            158,
            25,
            194,
            214,
            36,
            40,
            315,
            35,
            317,
            125,
            199,
            163,
            112,
            319,
            47,
            236,
            12,
            327,
            98,
            17,
            232,
            76,
            162,
            173,
            283,
            304,
            123,
            371,
            310,
            176
          ],
          "final_nuisance_selection_validation": [
            111,
            29,
            298,
            240,
            266,
            211,
            372,
            56,
            89,
            67,
            335,
            60,
            257,
            264,
            127,
            179,
            256,
            282,
            293,
            180,
            45,
            105,
            42,
            65,
            314,
            204,
            366,
            100,
            48,
            203,
            28,
            14,
            363,
            355,
            55
          ],
          "context_alpha": 1000.0,
          "residualizer_alpha": 10000.0,
          "nuisance_scopes": [
            {
              "fold": 0,
              "nuisance_train_trials": [
                127,
                146,
                163,
                165,
                189,
                292,
                151,
                236,
                295,
                111,
                303,
                284,
                186,
                222,
                327,
                52,
                5,
                287,
                315,
                112,
                40,
                366,
                125,
                44,
                344,
                45,
                367,
                12,
                364,
                204,
                349,
                48,
                30,
                232,
                122,
                38,
                190,
                283,
                281,
                372,
                209,
                77,
                149,
                337,
                264,
                86,
                15,
                148,
                20,
                116,
                270,
                175,
                21,
                335,
                275,
                229,
                326,
                128,
                79,
                142,
                220,
                170,
                76,
                123,
                258,
                317,
                23,
                131,
                60,
                363,
                25,
                293,
                101,
                87,
                57,
                291,
                321,
                162,
                203,
                302,
                319,
                354,
                173,
                214,
                47,
                307,
                285,
                27,
                158,
                176,
                269,
                67,
                342,
                17,
                282,
                279,
                371,
                256,
                43,
                255,
                316,
                42,
                243,
                257,
                374,
                244,
                55,
                194,
                54,
                143,
                351,
                82,
                301,
                332,
                154,
                193,
                343,
                310,
                274,
                105,
                104,
                139,
                1,
                286,
                304,
                314,
                211,
                296,
                187,
                318,
                100,
                350,
                206,
                98,
                22,
                266,
                271,
                179,
                355
              ],
              "nuisance_validation_trials": [
                306,
                245,
                330,
                58,
                339,
                6,
                205,
                89,
                63,
                298,
                56,
                240,
                329,
                29,
                28,
                109,
                7,
                347,
                259,
                280,
                210,
                199,
                14,
                65,
                268,
                272,
                155,
                180,
                3,
                35,
                294,
                36,
                276,
                90,
                84
              ],
              "selection_train_trials": [
                342,
                173,
                27,
                256,
                229,
                351,
                327,
                77,
                363,
                165,
                176,
                275,
                371,
                307,
                30,
                279,
                364,
                154,
                236,
                47,
                67,
                264,
                38,
                163,
                243,
                17,
                354,
                125,
                209,
                304,
                301,
                303,
                116,
                284,
                12,
                151,
                326,
                146,
                100,
                79,
                374,
                332,
                203,
                314,
                98,
                295,
                54,
                319,
                60,
                321,
                23,
                366,
                244,
                344,
                186,
                285,
                193,
                349,
                127,
                335,
                22,
                15,
                111,
                139,
                281,
                149,
                112,
                76,
                317,
                355,
                45,
                55,
                232,
                220,
                282,
                57,
                82,
                291,
                206,
                283,
                222,
                270,
                266,
                131,
                187,
                211,
                271,
                86,
                257,
                1,
                158,
                170,
                302,
                343,
                372,
                87,
                296,
                274,
                25,
                316,
                20,
                287,
                5,
                162,
                42,
                122,
                350,
                190,
                21,
                123,
                148
              ],
              "selection_validation_trials": [
                43,
                214,
                40,
                104,
                175,
                143,
                315,
                310,
                142,
                128,
                258,
                337,
                204,
                101,
                48,
                367,
                44,
                189,
                194,
                293,
                292,
                52,
                105,
                269,
                318,
                179,
                255,
                286
              ],
              "context_alpha": 100.0,
              "residualizer_alpha": 10000.0
            },
            {
              "fold": 1,
              "nuisance_train_trials": [
                127,
                146,
                163,
                165,
                189,
                292,
                151,
                306,
                295,
                111,
                303,
                245,
                330,
                58,
                284,
                186,
                339,
                222,
                327,
                6,
                205,
                287,
                89,
                315,
                112,
                125,
                63,
                298,
                344,
                56,
                240,
                364,
                204,
                48,
                30,
                232,
                122,
                38,
                190,
                283,
                281,
                372,
                209,
                77,
                337,
                329,
                15,
                29,
                148,
                116,
                335,
                275,
                28,
                229,
                326,
                128,
                79,
                142,
                220,
                170,
                76,
                123,
                258,
                317,
                109,
                7,
                23,
                347,
                131,
                60,
                363,
                259,
                280,
                293,
                101,
                87,
                57,
                291,
                321,
                162,
                203,
                302,
                319,
                173,
                214,
                307,
                269,
                67,
                210,
                199,
                17,
                282,
                43,
                255,
                42,
                243,
                257,
                14,
                65,
                268,
                374,
                244,
                55,
                272,
                194,
                54,
                143,
                155,
                180,
                82,
                332,
                154,
                3,
                35,
                193,
                343,
                310,
                274,
                294,
                104,
                139,
                1,
                36,
                286,
                304,
                314,
                296,
                187,
                318,
                100,
                350,
                206,
                276,
                90,
                266,
                271,
                84,
                179,
                355
              ],
              "nuisance_validation_trials": [
                236,
                52,
                5,
                40,
                366,
                44,
                45,
                367,
                12,
                349,
                149,
                264,
                86,
                20,
                270,
                175,
                21,
                25,
                354,
                47,
                285,
                27,
                158,
                176,
                342,
                279,
                371,
                256,
                316,
                351,
                301,
                105,
                211,
                98,
                22
              ],
              "selection_train_trials": [
                295,
                269,
                232,
                276,
                283,
                173,
                330,
                1,
                179,
                303,
                23,
                293,
                281,
                54,
                165,
                332,
                335,
                56,
                280,
                315,
                194,
                122,
                337,
                187,
                275,
                199,
                344,
                155,
                36,
                30,
                204,
                6,
                84,
                111,
                339,
                206,
                89,
                90,
                220,
                274,
                67,
                35,
                87,
                180,
                329,
                304,
                17,
                15,
                271,
                222,
                57,
                48,
                148,
                123,
                292,
                116,
                186,
                214,
                65,
                14,
                229,
                189,
                3,
                272,
                372,
                128,
                310,
                151,
                287,
                127,
                76,
                143,
                319,
                240,
                286,
                79,
                296,
                82,
                125,
                347,
                7,
                364,
                28,
                258,
                244,
                318,
                100,
                193,
                205,
                257,
                243,
                60,
                255,
                109,
                190,
                306,
                302,
                343,
                77,
                43,
                101,
                170,
                326,
                327,
                203,
                268,
                38,
                259,
                363,
                29,
                317
              ],
              "selection_validation_trials": [
                291,
                210,
                294,
                63,
                314,
                162,
                139,
                350,
                266,
                154,
                298,
                104,
                42,
                163,
                374,
                142,
                146,
                55,
                282,
                209,
                112,
                284,
                58,
                307,
                131,
                321,
                355,
                245
              ],
              "context_alpha": 100.0,
              "residualizer_alpha": 10000.0
            },
            {
              "fold": 2,
              "nuisance_train_trials": [
                127,
                165,
                189,
                236,
                306,
                295,
                303,
                245,
                330,
                58,
                186,
                339,
                327,
                6,
                52,
                205,
                5,
                287,
                89,
                40,
                366,
                125,
                63,
                298,
                44,
                344,
                45,
                56,
                367,
                240,
                12,
                204,
                349,
                48,
                30,
                232,
                38,
                190,
                372,
                209,
                77,
                149,
                264,
                86,
                329,
                15,
                29,
                148,
                20,
                116,
                270,
                175,
                21,
                335,
                275,
                28,
                326,
                79,
                220,
                170,
                123,
                258,
                317,
                109,
                7,
                23,
                347,
                60,
                363,
                259,
                280,
                25,
                293,
                57,
                291,
                321,
                162,
                203,
                354,
                214,
                47,
                307,
                285,
                27,
                158,
                176,
                269,
                67,
                210,
                342,
                199,
                17,
                282,
                279,
                371,
                256,
                43,
                255,
                316,
                42,
                243,
                257,
                14,
                65,
                268,
                244,
                272,
                54,
                143,
                155,
                180,
                351,
                82,
                301,
                332,
                3,
                35,
                193,
                343,
                310,
                294,
                105,
                104,
                1,
                36,
                304,
                314,
                211,
                296,
                187,
                100,
                350,
                206,
                276,
                90,
                98,
                22,
                84,
                179
              ],
              "nuisance_validation_trials": [
                146,
                163,
                292,
                151,
                111,
                284,
                222,
                315,
                112,
                364,
                122,
                283,
                281,
                337,
                229,
                128,
                142,
                76,
                131,
                101,
                87,
                302,
                319,
                173,
                374,
                55,
                194,
                154,
                274,
                139,
                286,
                318,
                266,
                271,
                355
              ],
              "selection_train_trials": [
                84,
                354,
                256,
                343,
                366,
                220,
                65,
                244,
                98,
                232,
                279,
                127,
                245,
                295,
                236,
                42,
                143,
                105,
                82,
                17,
                298,
                123,
                180,
                79,
                372,
                339,
                272,
                189,
                56,
                240,
                5,
                330,
                301,
                22,
                275,
                187,
                269,
                303,
                3,
                90,
                349,
                268,
                86,
                38,
                109,
                15,
                148,
                40,
                116,
                214,
                52,
                304,
                371,
                45,
                60,
                125,
                58,
                6,
                30,
                350,
                347,
                149,
                264,
                100,
                307,
                259,
                255,
                293,
                77,
                344,
                199,
                43,
                28,
                14,
                310,
                211,
                206,
                158,
                179,
                176,
                329,
                317,
                367,
                332,
                270,
                63,
                296,
                280,
                306,
                27,
                89,
                291,
                326,
                210,
                243,
                12,
                175,
                285,
                363,
                316,
                54,
                36,
                35,
                321,
                294,
                193,
                287,
                205,
                257,
                190,
                47
              ],
              "selection_validation_trials": [
                44,
                314,
                23,
                104,
                351,
                57,
                20,
                186,
                162,
                7,
                258,
                48,
                342,
                170,
                67,
                335,
                165,
                25,
                21,
                1,
                276,
                209,
                29,
                203,
                327,
                204,
                155,
                282
              ],
              "context_alpha": 1000.0,
              "residualizer_alpha": 10000.0
            },
            {
              "fold": 3,
              "nuisance_train_trials": [
                146,
                163,
                292,
                151,
                236,
                306,
                111,
                303,
                245,
                330,
                58,
                284,
                186,
                339,
                222,
                327,
                6,
                52,
                205,
                5,
                287,
                89,
                315,
                112,
                40,
                366,
                63,
                298,
                44,
                344,
                45,
                56,
                367,
                240,
                12,
                364,
                349,
                48,
                122,
                283,
                281,
                209,
                149,
                337,
                264,
                86,
                329,
                15,
                29,
                148,
                20,
                270,
                175,
                21,
                275,
                28,
                229,
                326,
                128,
                79,
                142,
                170,
                76,
                109,
                7,
                23,
                347,
                131,
                60,
                363,
                259,
                280,
                25,
                101,
                87,
                57,
                321,
                162,
                203,
                302,
                319,
                354,
                173,
                47,
                285,
                27,
                158,
                176,
                67,
                210,
                342,
                199,
                279,
                371,
                256,
                316,
                42,
                14,
                65,
                268,
                374,
                244,
                55,
                272,
                194,
                54,
                143,
                155,
                180,
                351,
                301,
                154,
                3,
                35,
                343,
                310,
                274,
                294,
                105,
                104,
                139,
                1,
                36,
                286,
                304,
                211,
                187,
                318,
                100,
                350,
                206,
                276,
                90,
                98,
                22,
                266,
                271,
                84,
                355
              ],
              "nuisance_validation_trials": [
                127,
                165,
                189,
                295,
                125,
                204,
                30,
                232,
                38,
                190,
                372,
                77,
                116,
                335,
                220,
                123,
                258,
                317,
                293,
                291,
                214,
                307,
                269,
                17,
                282,
                43,
                255,
                243,
                257,
                82,
                332,
                193,
                314,
                296,
                179
              ],
              "selection_train_trials": [
                301,
                310,
                318,
                256,
                175,
                158,
                287,
                222,
                45,
                268,
                112,
                23,
                52,
                128,
                205,
                170,
                272,
                298,
                186,
                14,
                57,
                25,
                344,
                286,
                259,
                1,
                364,
                374,
                292,
                337,
                294,
                89,
                329,
                187,
                363,
                173,
                270,
                20,
                281,
                244,
                56,
                21,
                28,
                44,
                316,
                15,
                321,
                366,
                203,
                303,
                90,
                58,
                143,
                5,
                271,
                350,
                327,
                306,
                12,
                139,
                367,
                60,
                63,
                148,
                146,
                27,
                142,
                283,
                199,
                122,
                229,
                280,
                330,
                302,
                264,
                319,
                206,
                210,
                35,
                349,
                87,
                98,
                284,
                109,
                240,
                48,
                315,
                111,
                100,
                101,
                76,
                22,
                347,
                162,
                79,
                154,
                67,
                279,
                276,
                84,
                151,
                86,
                342,
                131,
                266,
                155,
                105,
                42,
                104,
                3,
                355
              ],
              "selection_validation_trials": [
                351,
                339,
                274,
                149,
                304,
                54,
                36,
                65,
                55,
                371,
                275,
                180,
                326,
                236,
                354,
                209,
                6,
                245,
                40,
                7,
                285,
                176,
                343,
                194,
                29,
                163,
                47,
                211
              ],
              "context_alpha": 100.0,
              "residualizer_alpha": 10000.0
            },
            {
              "fold": 4,
              "nuisance_train_trials": [
                127,
                146,
                163,
                165,
                189,
                292,
                151,
                236,
                306,
                295,
                111,
                245,
                330,
                58,
                284,
                339,
                222,
                6,
                52,
                205,
                5,
                89,
                315,
                112,
                40,
                366,
                125,
                63,
                298,
                44,
                45,
                56,
                367,
                240,
                12,
                364,
                204,
                349,
                30,
                232,
                122,
                38,
                190,
                283,
                281,
                372,
                77,
                149,
                337,
                264,
                86,
                329,
                29,
                20,
                116,
                270,
                175,
                21,
                335,
                28,
                229,
                128,
                142,
                220,
                76,
                123,
                258,
                317,
                109,
                7,
                347,
                131,
                259,
                280,
                25,
                293,
                101,
                87,
                291,
                302,
                319,
                354,
                173,
                214,
                47,
                307,
                285,
                27,
                158,
                176,
                269,
                210,
                342,
                199,
                17,
                282,
                279,
                371,
                256,
                43,
                255,
                316,
                243,
                257,
                14,
                65,
                268,
                374,
                55,
                272,
                194,
                155,
                180,
                351,
                82,
                301,
                332,
                154,
                3,
                35,
                193,
                274,
                294,
                105,
                139,
                36,
                286,
                314,
                211,
                296,
                318,
                276,
                90,
                98,
                22,
                266,
                271,
                84,
                179,
                355
              ],
              "nuisance_validation_trials": [
                303,
                186,
                327,
                287,
                344,
                48,
                209,
                15,
                148,
                275,
                326,
                79,
                170,
                23,
                60,
                363,
                57,
                321,
                162,
                203,
                67,
                42,
                244,
                54,
                143,
                343,
                310,
                104,
                1,
                304,
                187,
                100,
                350,
                206
              ],
              "selection_train_trials": [
                330,
                17,
                329,
                29,
                21,
                272,
                14,
                36,
                52,
                222,
                266,
                204,
                7,
                240,
                243,
                292,
                175,
                335,
                194,
                280,
                291,
                285,
                294,
                229,
                367,
                374,
                205,
                27,
                282,
                131,
                214,
                236,
                306,
                347,
                45,
                116,
                173,
                258,
                315,
                190,
                355,
                47,
                193,
                77,
                276,
                44,
                155,
                296,
                264,
                55,
                270,
                154,
                256,
                109,
                274,
                84,
                301,
                211,
                163,
                284,
                307,
                245,
                286,
                12,
                123,
                302,
                158,
                82,
                125,
                210,
                6,
                65,
                281,
                318,
                149,
                5,
                63,
                279,
                25,
                89,
                43,
                22,
                76,
                90,
                28,
                165,
                298,
                354,
                142,
                332,
                342,
                38,
                180,
                56,
                271,
                314,
                366,
                220,
                339,
                349,
                122,
                316,
                58,
                189,
                40,
                295,
                364,
                268,
                151,
                101,
                351,
                317
              ],
              "selection_validation_trials": [
                105,
                176,
                128,
                86,
                259,
                20,
                372,
                146,
                269,
                139,
                30,
                232,
                371,
                87,
                111,
                283,
                35,
                179,
                127,
                98,
                199,
                293,
                257,
                255,
                3,
                337,
                112,
                319
              ],
              "context_alpha": 100.0,
              "residualizer_alpha": 0.1
            }
          ],
          "train_x_sha256": "dfc63a7b330914e36f7e69dd70a31f71ed2733aaad5a9a2a7438b66fae436417",
          "train_y_sha256": "af2cfb29ba61922f3ff6b4b46d55e8e33dfd2f66e0af6dee7767f9877bf1c2fa",
          "train_context_prediction_sha256": "ca5d1fb714e19214f36add57ed7dd2b8d7845299cdf236988ef3255d52ffac63",
          "train_neural_prediction_sha256": "b92b92b7ad92df850acbb6621ef65b546010e25ac309ff78c40ebac77d77b6cb",
          "condition_coverage_rule": "max(ceil(0.20*n), n_conditions) when stratifiable"
        },
        {
          "fold": 1,
          "training_trials": [
            127,
            19,
            189,
            181,
            188,
            66,
            147,
            114,
            236,
            124,
            306,
            167,
            111,
            330,
            50,
            58,
            284,
            97,
            141,
            208,
            267,
            339,
            222,
            61,
            94,
            205,
            185,
            89,
            324,
            315,
            112,
            373,
            130,
            366,
            103,
            63,
            298,
            44,
            78,
            56,
            367,
            240,
            224,
            278,
            251,
            288,
            30,
            359,
            232,
            38,
            0,
            168,
            77,
            149,
            337,
            329,
            4,
            348,
            116,
            175,
            21,
            9,
            334,
            275,
            326,
            79,
            323,
            142,
            164,
            161,
            290,
            75,
            220,
            248,
            76,
            317,
            83,
            160,
            252,
            7,
            23,
            216,
            219,
            223,
            131,
            363,
            25,
            305,
            293,
            265,
            81,
            119,
            87,
            57,
            291,
            321,
            341,
            162,
            340,
            10,
            173,
            26,
            47,
            356,
            158,
            269,
            369,
            210,
            93,
            342,
            17,
            371,
            169,
            182,
            80,
            256,
            255,
            70,
            42,
            237,
            65,
            227,
            374,
            244,
            55,
            200,
            143,
            155,
            69,
            180,
            115,
            134,
            351,
            277,
            33,
            301,
            308,
            154,
            3,
            137,
            217,
            193,
            313,
            144,
            120,
            345,
            72,
            310,
            253,
            249,
            274,
            108,
            294,
            357,
            105,
            183,
            139,
            1,
            36,
            286,
            358,
            318,
            328,
            350,
            13,
            184,
            276,
            90,
            262,
            266,
            263,
            260,
            179,
            355,
            126
          ],
          "validation_trials": [
            146,
            163,
            165,
            292,
            151,
            295,
            303,
            245,
            186,
            327,
            6,
            52,
            5,
            287,
            40,
            125,
            344,
            45,
            12,
            364,
            204,
            349,
            48,
            122,
            190,
            283,
            281,
            372,
            209,
            264,
            86,
            15,
            29,
            148,
            20,
            270,
            335,
            28,
            229,
            128,
            170,
            123,
            258,
            109,
            347,
            60,
            259,
            280,
            101,
            203,
            302,
            319,
            354,
            214,
            307,
            285,
            27,
            176,
            67,
            199,
            282,
            279,
            43,
            316,
            243,
            257,
            14,
            268,
            272,
            194,
            54,
            82,
            332,
            35,
            343,
            104,
            304,
            314,
            211,
            296,
            187,
            100,
            206,
            98,
            22,
            271,
            84
          ],
          "nuisance_crossfit_seed": 20262127,
          "final_nuisance_selection_seed": 20262177,
          "final_nuisance_selection_train": [
            167,
            236,
            10,
            33,
            181,
            131,
            252,
            7,
            111,
            126,
            248,
            175,
            26,
            318,
            189,
            363,
            356,
            315,
            251,
            137,
            330,
            219,
            97,
            1,
            19,
            217,
            185,
            326,
            103,
            57,
            255,
            78,
            76,
            371,
            249,
            38,
            357,
            341,
            184,
            112,
            205,
            260,
            339,
            158,
            69,
            87,
            288,
            200,
            253,
            79,
            208,
            114,
            155,
            9,
            337,
            142,
            44,
            269,
            374,
            182,
            13,
            161,
            310,
            244,
            313,
            55,
            369,
            124,
            193,
            0,
            17,
            220,
            224,
            267,
            141,
            358,
            298,
            342,
            306,
            263,
            340,
            120,
            66,
            351,
            30,
            367,
            265,
            63,
            355,
            42,
            77,
            294,
            61,
            3,
            321,
            223,
            25,
            56,
            89,
            116,
            130,
            180,
            50,
            169,
            90,
            154,
            278,
            366,
            329,
            262,
            127,
            164,
            308,
            179,
            232,
            290,
            81,
            36,
            350,
            301,
            222,
            345,
            284,
            162,
            134,
            21,
            149,
            317,
            108,
            70,
            256,
            83,
            143,
            237,
            348,
            65,
            323,
            183,
            216,
            58
          ],
          "final_nuisance_selection_validation": [
            305,
            173,
            276,
            72,
            4,
            75,
            227,
            168,
            144,
            291,
            94,
            23,
            115,
            210,
            47,
            240,
            93,
            105,
            188,
            334,
            275,
            266,
            277,
            373,
            359,
            286,
            139,
            274,
            160,
            80,
            328,
            293,
            324,
            119,
            147
          ],
          "context_alpha": 1000.0,
          "residualizer_alpha": 10000.0,
          "nuisance_scopes": [
            {
              "fold": 0,
              "nuisance_train_trials": [
                19,
                189,
                181,
                188,
                66,
                147,
                114,
                236,
                124,
                167,
                111,
                330,
                50,
                58,
                141,
                208,
                267,
                339,
                222,
                61,
                94,
                205,
                89,
                324,
                315,
                112,
                373,
                130,
                366,
                298,
                44,
                78,
                56,
                367,
                240,
                224,
                278,
                288,
                30,
                359,
                232,
                38,
                0,
                168,
                77,
                337,
                329,
                4,
                348,
                116,
                175,
                21,
                9,
                334,
                275,
                326,
                79,
                142,
                164,
                161,
                290,
                75,
                220,
                248,
                76,
                317,
                160,
                252,
                7,
                23,
                219,
                223,
                363,
                305,
                81,
                119,
                57,
                291,
                321,
                341,
                340,
                10,
                173,
                26,
                356,
                158,
                369,
                210,
                93,
                17,
                371,
                169,
                182,
                80,
                256,
                255,
                70,
                237,
                65,
                227,
                374,
                244,
                200,
                143,
                69,
                180,
                134,
                351,
                277,
                33,
                137,
                193,
                144,
                120,
                345,
                72,
                310,
                249,
                274,
                108,
                294,
                105,
                139,
                1,
                36,
                286,
                358,
                318,
                328,
                350,
                13,
                184,
                276,
                90,
                262,
                266,
                263,
                179,
                355,
                126
              ],
              "nuisance_validation_trials": [
                127,
                306,
                284,
                97,
                185,
                103,
                63,
                251,
                149,
                323,
                83,
                216,
                131,
                25,
                293,
                265,
                87,
                162,
                47,
                269,
                342,
                42,
                55,
                155,
                115,
                301,
                308,
                154,
                3,
                217,
                313,
                253,
                357,
                183,
                260
              ],
              "selection_train_trials": [
                341,
                189,
                290,
                69,
                348,
                275,
                321,
                56,
                38,
                358,
                19,
                13,
                315,
                17,
                237,
                324,
                58,
                23,
                112,
                371,
                236,
                116,
                164,
                81,
                143,
                57,
                160,
                294,
                4,
                334,
                351,
                337,
                266,
                72,
                105,
                79,
                200,
                7,
                1,
                317,
                220,
                374,
                144,
                232,
                90,
                111,
                139,
                30,
                89,
                182,
                33,
                114,
                65,
                50,
                219,
                255,
                369,
                328,
                326,
                66,
                262,
                274,
                173,
                137,
                305,
                70,
                263,
                44,
                256,
                26,
                179,
                276,
                318,
                119,
                291,
                340,
                359,
                278,
                61,
                223,
                126,
                93,
                240,
                184,
                175,
                267,
                298,
                205,
                10,
                366,
                168,
                80,
                193,
                367,
                78,
                180,
                208,
                356,
                76,
                355,
                373,
                142,
                169,
                310,
                108,
                286,
                181,
                227,
                277,
                222,
                36,
                288
              ],
              "selection_validation_trials": [
                130,
                120,
                77,
                9,
                350,
                248,
                345,
                158,
                21,
                252,
                0,
                167,
                339,
                224,
                244,
                75,
                141,
                147,
                210,
                124,
                249,
                161,
                134,
                329,
                330,
                94,
                363,
                188
              ],
              "context_alpha": 1000.0,
              "residualizer_alpha": 1000.0
            },
            {
              "fold": 1,
              "nuisance_train_trials": [
                127,
                188,
                66,
                147,
                114,
                236,
                306,
                167,
                111,
                330,
                50,
                284,
                97,
                141,
                208,
                267,
                339,
                222,
                61,
                94,
                205,
                185,
                89,
                324,
                112,
                373,
                130,
                103,
                63,
                298,
                78,
                56,
                240,
                224,
                278,
                251,
                288,
                30,
                359,
                232,
                38,
                0,
                168,
                77,
                149,
                337,
                4,
                348,
                116,
                175,
                21,
                9,
                275,
                326,
                79,
                323,
                142,
                164,
                161,
                75,
                248,
                76,
                317,
                83,
                160,
                252,
                7,
                23,
                216,
                223,
                131,
                25,
                293,
                265,
                81,
                119,
                87,
                57,
                321,
                341,
                162,
                340,
                10,
                173,
                26,
                47,
                356,
                269,
                369,
                93,
                342,
                17,
                169,
                80,
                256,
                70,
                42,
                237,
                65,
                244,
                55,
                200,
                143,
                155,
                180,
                115,
                134,
                351,
                277,
                301,
                308,
                154,
                3,
                217,
                193,
                313,
                144,
                120,
                345,
                253,
                249,
                274,
                108,
                294,
                357,
                105,
                183,
                36,
                286,
                358,
                318,
                350,
                13,
                184,
                276,
                90,
                262,
                263,
                260,
                355
              ],
              "nuisance_validation_trials": [
                19,
                189,
                181,
                124,
                58,
                315,
                366,
                44,
                367,
                329,
                334,
                290,
                220,
                219,
                363,
                305,
                291,
                158,
                210,
                371,
                182,
                255,
                227,
                374,
                69,
                33,
                137,
                72,
                310,
                139,
                1,
                328,
                266,
                179,
                126
              ],
              "selection_train_trials": [
                36,
                342,
                114,
                278,
                89,
                3,
                9,
                141,
                94,
                260,
                324,
                103,
                147,
                284,
                81,
                248,
                142,
                56,
                286,
                13,
                236,
                0,
                276,
                115,
                237,
                23,
                10,
                251,
                26,
                265,
                167,
                249,
                337,
                80,
                351,
                47,
                97,
                253,
                160,
                330,
                169,
                345,
                306,
                108,
                105,
                355,
                369,
                223,
                134,
                232,
                373,
                301,
                350,
                143,
                164,
                308,
                340,
                358,
                111,
                323,
                155,
                288,
                185,
                173,
                217,
                70,
                30,
                222,
                175,
                130,
                112,
                326,
                262,
                93,
                180,
                313,
                75,
                348,
                269,
                55,
                339,
                224,
                63,
                7,
                256,
                78,
                127,
                83,
                267,
                57,
                200,
                277,
                87,
                161,
                183,
                317,
                321,
                131,
                294,
                144,
                208,
                79,
                298,
                252,
                66,
                50,
                25,
                38,
                21,
                188,
                263,
                61
              ],
              "selection_validation_trials": [
                357,
                4,
                359,
                293,
                240,
                193,
                184,
                17,
                76,
                149,
                216,
                119,
                42,
                274,
                120,
                65,
                275,
                116,
                205,
                341,
                356,
                90,
                318,
                154,
                77,
                162,
                168,
                244
              ],
              "context_alpha": 1000.0,
              "residualizer_alpha": 1000.0
            },
            {
              "fold": 2,
              "nuisance_train_trials": [
                127,
                19,
                189,
                181,
                188,
                66,
                147,
                114,
                236,
                124,
                306,
                167,
                330,
                58,
                284,
                97,
                61,
                185,
                315,
                112,
                373,
                130,
                366,
                103,
                63,
                44,
                56,
                367,
                240,
                224,
                278,
                251,
                30,
                359,
                232,
                0,
                168,
                149,
                337,
                329,
                4,
                116,
                21,
                9,
                334,
                275,
                326,
                79,
                323,
                164,
                161,
                290,
                75,
                220,
                248,
                76,
                83,
                252,
                7,
                23,
                216,
                219,
                131,
                363,
                25,
                305,
                293,
                265,
                119,
                87,
                57,
                291,
                162,
                10,
                26,
                47,
                356,
                158,
                269,
                210,
                93,
                342,
                17,
                371,
                169,
                182,
                80,
                255,
                42,
                237,
                65,
                227,
                374,
                55,
                200,
                143,
                155,
                69,
                180,
                115,
                134,
                351,
                277,
                33,
                301,
                308,
                154,
                3,
                137,
                217,
                193,
                313,
                144,
                120,
                345,
                72,
                310,
                253,
                249,
                108,
                294,
                357,
                183,
                139,
                1,
                36,
                286,
                358,
                328,
                350,
                184,
                276,
                90,
                262,
                266,
                263,
                260,
                179,
                355,
                126
              ],
              "nuisance_validation_trials": [
                111,
                50,
                141,
                208,
                267,
                339,
                222,
                94,
                205,
                89,
                324,
                298,
                78,
                288,
                38,
                77,
                348,
                175,
                142,
                317,
                160,
                223,
                81,
                321,
                341,
                340,
                173,
                369,
                256,
                70,
                244,
                274,
                105,
                318,
                13
              ],
              "selection_train_trials": [
                103,
                251,
                371,
                350,
                301,
                161,
                308,
                63,
                79,
                10,
                291,
                65,
                127,
                112,
                137,
                130,
                227,
                328,
                367,
                42,
                147,
                56,
                55,
                61,
                310,
                21,
                184,
                265,
                182,
                305,
                25,
                0,
                193,
                66,
                313,
                164,
                9,
                179,
                149,
                366,
                83,
                19,
                200,
                315,
                168,
                217,
                240,
                255,
                290,
                326,
                87,
                248,
                116,
                374,
                249,
                4,
                97,
                260,
                358,
                143,
                334,
                114,
                36,
                169,
                219,
                30,
                293,
                3,
                58,
                232,
                345,
                134,
                363,
                294,
                359,
                44,
                236,
                124,
                93,
                120,
                26,
                266,
                286,
                108,
                57,
                167,
                277,
                131,
                220,
                23,
                337,
                75,
                154,
                306,
                351,
                355,
                356,
                183,
                7,
                357,
                269,
                323,
                72,
                144,
                224,
                1,
                76,
                373,
                181,
                119,
                189,
                210
              ],
              "selection_validation_trials": [
                329,
                69,
                139,
                115,
                237,
                90,
                342,
                185,
                33,
                180,
                158,
                80,
                126,
                216,
                17,
                188,
                330,
                276,
                263,
                162,
                252,
                262,
                278,
                47,
                253,
                275,
                155,
                284
              ],
              "context_alpha": 1000.0,
              "residualizer_alpha": 1000.0
            },
            {
              "fold": 3,
              "nuisance_train_trials": [
                127,
                19,
                189,
                181,
                147,
                236,
                124,
                306,
                111,
                50,
                58,
                284,
                97,
                141,
                208,
                267,
                339,
                222,
                61,
                94,
                205,
                185,
                89,
                324,
                315,
                373,
                366,
                103,
                63,
                298,
                44,
                78,
                367,
                278,
                251,
                288,
                359,
                232,
                38,
                0,
                168,
                77,
                149,
                337,
                329,
                348,
                116,
                175,
                21,
                9,
                334,
                326,
                323,
                142,
                290,
                75,
                220,
                248,
                317,
                83,
                160,
                252,
                7,
                216,
                219,
                223,
                131,
                363,
                25,
                305,
                293,
                265,
                81,
                119,
                87,
                57,
                291,
                321,
                341,
                162,
                340,
                10,
                173,
                47,
                356,
                158,
                269,
                369,
                210,
                93,
                342,
                371,
                169,
                182,
                256,
                255,
                70,
                42,
                237,
                227,
                374,
                244,
                55,
                155,
                69,
                180,
                115,
                134,
                351,
                33,
                301,
                308,
                154,
                3,
                137,
                217,
                193,
                313,
                120,
                345,
                72,
                310,
                253,
                274,
                108,
                357,
                105,
                183,
                139,
                1,
                318,
                328,
                350,
                13,
                262,
                266,
                263,
                260,
                179,
                126
              ],
              "nuisance_validation_trials": [
                188,
                66,
                114,
                167,
                330,
                112,
                130,
                56,
                240,
                224,
                30,
                4,
                275,
                79,
                164,
                161,
                76,
                23,
                26,
                17,
                80,
                65,
                200,
                143,
                277,
                144,
                249,
                294,
                36,
                286,
                358,
                184,
                276,
                90,
                355
              ],
              "selection_train_trials": [
                357,
                185,
                342,
                265,
                351,
                134,
                220,
                108,
                253,
                356,
                339,
                87,
                290,
                137,
                33,
                337,
                217,
                284,
                313,
                328,
                288,
                180,
                25,
                244,
                367,
                168,
                227,
                44,
                72,
                89,
                274,
                374,
                183,
                232,
                55,
                0,
                182,
                57,
                77,
                315,
                139,
                147,
                94,
                155,
                345,
                3,
                269,
                1,
                70,
                236,
                321,
                193,
                78,
                210,
                248,
                154,
                317,
                179,
                13,
                278,
                298,
                38,
                260,
                105,
                301,
                222,
                369,
                149,
                216,
                366,
                19,
                81,
                208,
                251,
                373,
                324,
                189,
                329,
                359,
                318,
                169,
                371,
                323,
                120,
                7,
                306,
                267,
                237,
                305,
                263,
                116,
                205,
                115,
                9,
                219,
                69,
                160,
                262,
                10,
                63,
                142,
                83,
                111,
                181,
                363,
                223,
                97,
                127,
                348,
                291,
                47,
                341
              ],
              "selection_validation_trials": [
                326,
                310,
                103,
                162,
                340,
                350,
                158,
                256,
                58,
                75,
                124,
                173,
                308,
                293,
                126,
                119,
                175,
                42,
                252,
                141,
                255,
                131,
                334,
                50,
                266,
                93,
                21,
                61
              ],
              "context_alpha": 1000.0,
              "residualizer_alpha": 10000.0
            },
            {
              "fold": 4,
              "nuisance_train_trials": [
                127,
                19,
                189,
                181,
                188,
                66,
                114,
                124,
                306,
                167,
                111,
                330,
                50,
                58,
                284,
                97,
                141,
                208,
                267,
                339,
                222,
                94,
                205,
                185,
                89,
                324,
                315,
                112,
                130,
                366,
                103,
                63,
                298,
                44,
                78,
                56,
                367,
                240,
                224,
                251,
                288,
                30,
                38,
                77,
                149,
                329,
                4,
                348,
                175,
                334,
                275,
                79,
                323,
                142,
                164,
                161,
                290,
                220,
                76,
                317,
                83,
                160,
                23,
                216,
                219,
                223,
                131,
                363,
                25,
                305,
                293,
                265,
                81,
                87,
                291,
                321,
                341,
                162,
                340,
                173,
                26,
                47,
                158,
                269,
                369,
                210,
                342,
                17,
                371,
                182,
                80,
                256,
                255,
                70,
                42,
                65,
                227,
                374,
                244,
                55,
                200,
                143,
                155,
                69,
                115,
                277,
                33,
                301,
                308,
                154,
                3,
                137,
                217,
                313,
                144,
                72,
                310,
                253,
                249,
                274,
                294,
                357,
                105,
                183,
                139,
                1,
                36,
                286,
                358,
                318,
                328,
                13,
                184,
                276,
                90,
                266,
                260,
                179,
                355,
                126
              ],
              "nuisance_validation_trials": [
                147,
                236,
                61,
                373,
                278,
                359,
                232,
                0,
                168,
                337,
                116,
                21,
                9,
                326,
                75,
                248,
                252,
                7,
                119,
                57,
                10,
                356,
                93,
                169,
                237,
                180,
                134,
                351,
                193,
                120,
                345,
                108,
                350,
                262,
                263
              ],
              "selection_train_trials": [
                305,
                126,
                26,
                329,
                89,
                78,
                139,
                175,
                374,
                162,
                127,
                348,
                222,
                340,
                154,
                317,
                3,
                210,
                288,
                366,
                369,
                291,
                77,
                72,
                205,
                81,
                276,
                58,
                124,
                47,
                185,
                155,
                80,
                70,
                141,
                97,
                158,
                143,
                294,
                367,
                13,
                328,
                265,
                227,
                30,
                115,
                112,
                224,
                255,
                275,
                358,
                33,
                79,
                330,
                105,
                42,
                87,
                183,
                94,
                103,
                298,
                363,
                38,
                290,
                76,
                284,
                90,
                179,
                200,
                223,
                334,
                324,
                244,
                256,
                65,
                220,
                44,
                357,
                318,
                251,
                293,
                269,
                355,
                173,
                56,
                371,
                216,
                342,
                310,
                137,
                313,
                274,
                249,
                1,
                23,
                114,
                219,
                286,
                321,
                253,
                160,
                19,
                267,
                184,
                131,
                130,
                308,
                339,
                301,
                161,
                217,
                142
              ],
              "selection_validation_trials": [
                167,
                323,
                69,
                341,
                208,
                315,
                188,
                55,
                63,
                149,
                240,
                36,
                182,
                66,
                164,
                144,
                4,
                306,
                260,
                111,
                277,
                189,
                25,
                266,
                181,
                50,
                83,
                17
              ],
              "context_alpha": 0.1,
              "residualizer_alpha": 1000.0
            }
          ],
          "train_x_sha256": "3307875ef7471d139e5ba645637d82a6f383de600ca1fa0834767cd2fcd816c0",
          "train_y_sha256": "2a4ddb59da320f0f5e0ee579b90427ead6a1a3e11135ec0d66167d0052bc0627",
          "train_context_prediction_sha256": "a4a23f44acd318757b96a16b9f3f96a7fda3a46cdfbdcfb7a0e69be361928c20",
          "train_neural_prediction_sha256": "042d6672f47ad0f38af93f84442964e285388248e1cb5246da7081d397e3dd1d",
          "condition_coverage_rule": "max(ceil(0.20*n), n_conditions) when stratifiable"
        },
        {
          "fold": 2,
          "training_trials": [
            19,
            146,
            163,
            165,
            292,
            181,
            188,
            66,
            147,
            114,
            151,
            124,
            295,
            167,
            303,
            245,
            50,
            186,
            97,
            141,
            208,
            267,
            61,
            327,
            6,
            52,
            94,
            5,
            287,
            185,
            324,
            40,
            373,
            130,
            125,
            103,
            78,
            344,
            45,
            224,
            12,
            364,
            204,
            278,
            349,
            251,
            48,
            288,
            359,
            122,
            190,
            0,
            283,
            168,
            281,
            372,
            209,
            264,
            86,
            4,
            15,
            29,
            148,
            348,
            20,
            270,
            9,
            335,
            334,
            28,
            229,
            128,
            323,
            164,
            161,
            290,
            75,
            170,
            248,
            123,
            258,
            83,
            109,
            160,
            252,
            216,
            347,
            219,
            223,
            60,
            259,
            280,
            305,
            101,
            265,
            81,
            119,
            341,
            340,
            203,
            302,
            319,
            10,
            354,
            214,
            26,
            307,
            285,
            27,
            356,
            176,
            67,
            369,
            93,
            199,
            282,
            279,
            169,
            182,
            80,
            43,
            70,
            316,
            243,
            257,
            14,
            237,
            227,
            268,
            272,
            194,
            200,
            54,
            69,
            115,
            134,
            82,
            277,
            33,
            308,
            332,
            35,
            137,
            217,
            343,
            313,
            144,
            120,
            345,
            72,
            253,
            249,
            108,
            357,
            104,
            183,
            304,
            314,
            358,
            211,
            296,
            187,
            328,
            100,
            13,
            206,
            184,
            98,
            262,
            22,
            263,
            260,
            271,
            84,
            126
          ],
          "validation_trials": [
            127,
            189,
            236,
            306,
            111,
            330,
            58,
            284,
            339,
            222,
            205,
            89,
            315,
            112,
            366,
            63,
            298,
            44,
            56,
            367,
            240,
            30,
            232,
            38,
            77,
            149,
            337,
            329,
            116,
            175,
            21,
            275,
            326,
            79,
            142,
            220,
            76,
            317,
            7,
            23,
            131,
            363,
            25,
            293,
            87,
            57,
            291,
            321,
            162,
            173,
            47,
            158,
            269,
            210,
            342,
            17,
            371,
            256,
            255,
            42,
            65,
            374,
            244,
            55,
            143,
            155,
            180,
            351,
            301,
            154,
            3,
            193,
            310,
            274,
            294,
            105,
            139,
            1,
            36,
            286,
            318,
            350,
            276,
            90,
            266,
            179,
            355
          ],
          "nuisance_crossfit_seed": 20262227,
          "final_nuisance_selection_seed": 20262277,
          "final_nuisance_selection_train": [
            93,
            14,
            252,
            78,
            6,
            262,
            264,
            249,
            359,
            303,
            272,
            344,
            103,
            182,
            356,
            281,
            223,
            373,
            248,
            313,
            184,
            219,
            257,
            97,
            271,
            151,
            372,
            288,
            134,
            211,
            285,
            120,
            15,
            104,
            328,
            60,
            224,
            278,
            314,
            345,
            203,
            126,
            324,
            217,
            245,
            194,
            169,
            128,
            349,
            9,
            296,
            26,
            5,
            35,
            161,
            358,
            165,
            147,
            81,
            190,
            101,
            237,
            208,
            170,
            54,
            302,
            357,
            45,
            40,
            100,
            114,
            19,
            305,
            214,
            290,
            227,
            148,
            144,
            270,
            141,
            83,
            13,
            287,
            216,
            263,
            185,
            204,
            307,
            22,
            327,
            206,
            67,
            209,
            75,
            61,
            50,
            279,
            160,
            308,
            84,
            292,
            33,
            199,
            28,
            72,
            27,
            280,
            10,
            98,
            80,
            316,
            229,
            354,
            335,
            277,
            343,
            183,
            304,
            282,
            176,
            268,
            12,
            283,
            66,
            29,
            348,
            186,
            82,
            125,
            163,
            109,
            267,
            364,
            334,
            181,
            119,
            341,
            86,
            123,
            168
          ],
          "final_nuisance_selection_validation": [
            340,
            251,
            164,
            200,
            69,
            295,
            52,
            253,
            20,
            130,
            108,
            43,
            188,
            0,
            369,
            347,
            48,
            137,
            259,
            187,
            70,
            258,
            323,
            265,
            167,
            332,
            124,
            115,
            319,
            260,
            146,
            94,
            243,
            4,
            122
          ],
          "context_alpha": 1000.0,
          "residualizer_alpha": 10000.0,
          "nuisance_scopes": [
            {
              "fold": 0,
              "nuisance_train_trials": [
                19,
                163,
                165,
                292,
                181,
                188,
                66,
                147,
                114,
                151,
                295,
                167,
                303,
                245,
                50,
                186,
                141,
                208,
                267,
                61,
                327,
                6,
                5,
                185,
                324,
                40,
                373,
                130,
                125,
                103,
                78,
                45,
                224,
                364,
                204,
                349,
                251,
                48,
                288,
                359,
                122,
                190,
                0,
                283,
                168,
                281,
                209,
                4,
                29,
                20,
                270,
                9,
                335,
                334,
                28,
                229,
                128,
                323,
                164,
                161,
                75,
                170,
                248,
                123,
                258,
                83,
                109,
                160,
                252,
                216,
                219,
                223,
                280,
                305,
                101,
                119,
                341,
                340,
                319,
                10,
                354,
                214,
                26,
                307,
                285,
                27,
                356,
                67,
                369,
                93,
                199,
                279,
                169,
                182,
                80,
                43,
                70,
                316,
                243,
                257,
                237,
                227,
                268,
                272,
                194,
                200,
                54,
                69,
                134,
                82,
                277,
                33,
                308,
                35,
                137,
                217,
                343,
                313,
                345,
                72,
                253,
                249,
                108,
                357,
                104,
                183,
                358,
                211,
                296,
                187,
                100,
                13,
                206,
                262,
                22,
                263,
                260,
                271,
                84,
                126
              ],
              "nuisance_validation_trials": [
                146,
                124,
                97,
                52,
                94,
                287,
                344,
                12,
                278,
                372,
                264,
                86,
                15,
                148,
                348,
                290,
                347,
                60,
                259,
                265,
                81,
                203,
                302,
                176,
                282,
                14,
                115,
                332,
                144,
                120,
                304,
                314,
                328,
                184,
                98
              ],
              "selection_train_trials": [
                126,
                26,
                316,
                186,
                78,
                219,
                4,
                122,
                349,
                288,
                303,
                251,
                10,
                253,
                54,
                0,
                185,
                319,
                227,
                167,
                248,
                258,
                163,
                84,
                40,
                67,
                20,
                270,
                335,
                104,
                341,
                82,
                13,
                109,
                161,
                296,
                313,
                35,
                165,
                194,
                80,
                252,
                125,
                308,
                123,
                45,
                22,
                83,
                70,
                343,
                245,
                188,
                307,
                249,
                50,
                130,
                263,
                164,
                182,
                285,
                305,
                257,
                280,
                9,
                324,
                5,
                69,
                66,
                277,
                33,
                114,
                364,
                217,
                134,
                75,
                327,
                369,
                295,
                323,
                168,
                208,
                356,
                28,
                160,
                345,
                29,
                340,
                128,
                357,
                147,
                100,
                6,
                151,
                108,
                334,
                373,
                358,
                103,
                101,
                61,
                268,
                272,
                216,
                199,
                200,
                43,
                229,
                141,
                48,
                169,
                214,
                27
              ],
              "selection_validation_trials": [
                190,
                267,
                281,
                359,
                181,
                279,
                354,
                237,
                209,
                260,
                183,
                224,
                262,
                271,
                170,
                72,
                283,
                93,
                204,
                119,
                223,
                187,
                211,
                243,
                19,
                206,
                137,
                292
              ],
              "context_alpha": 1000.0,
              "residualizer_alpha": 100000.0
            },
            {
              "fold": 1,
              "nuisance_train_trials": [
                19,
                146,
                163,
                165,
                181,
                188,
                66,
                147,
                151,
                124,
                295,
                303,
                245,
                50,
                97,
                141,
                208,
                267,
                61,
                327,
                6,
                52,
                94,
                287,
                185,
                40,
                373,
                125,
                78,
                344,
                45,
                224,
                12,
                364,
                204,
                278,
                251,
                48,
                288,
                190,
                0,
                283,
                168,
                281,
                372,
                264,
                86,
                15,
                148,
                348,
                20,
                270,
                9,
                335,
                28,
                229,
                323,
                164,
                290,
                75,
                170,
                248,
                123,
                258,
                83,
                109,
                160,
                252,
                347,
                223,
                60,
                259,
                280,
                101,
                265,
                81,
                119,
                341,
                340,
                203,
                302,
                319,
                10,
                354,
                307,
                285,
                356,
                176,
                67,
                93,
                199,
                282,
                279,
                169,
                182,
                80,
                43,
                70,
                316,
                257,
                14,
                227,
                268,
                272,
                200,
                69,
                115,
                82,
                277,
                33,
                308,
                332,
                35,
                137,
                217,
                343,
                144,
                120,
                345,
                253,
                249,
                108,
                357,
                104,
                304,
                314,
                211,
                296,
                187,
                328,
                100,
                13,
                184,
                98,
                262,
                22,
                263,
                260,
                271,
                126
              ],
              "nuisance_validation_trials": [
                292,
                114,
                167,
                186,
                5,
                324,
                130,
                103,
                349,
                359,
                122,
                209,
                4,
                29,
                334,
                128,
                161,
                216,
                219,
                305,
                214,
                26,
                27,
                369,
                243,
                237,
                194,
                54,
                134,
                313,
                72,
                183,
                358,
                206,
                84
              ],
              "selection_train_trials": [
                60,
                288,
                184,
                14,
                0,
                327,
                295,
                364,
                200,
                373,
                271,
                104,
                40,
                249,
                314,
                164,
                148,
                13,
                78,
                45,
                280,
                181,
                259,
                80,
                10,
                316,
                151,
                372,
                253,
                165,
                147,
                69,
                125,
                12,
                227,
                208,
                19,
                290,
                144,
                43,
                332,
                75,
                341,
                163,
                109,
                81,
                50,
                348,
                270,
                52,
                187,
                260,
                119,
                101,
                93,
                82,
                66,
                124,
                229,
                204,
                100,
                262,
                272,
                278,
                190,
                281,
                304,
                287,
                223,
                160,
                340,
                282,
                185,
                97,
                263,
                203,
                146,
                61,
                126,
                188,
                302,
                279,
                123,
                20,
                70,
                303,
                22,
                217,
                169,
                115,
                265,
                335,
                86,
                356,
                285,
                245,
                35,
                257,
                108,
                182,
                137,
                296,
                248,
                283,
                357,
                264,
                168,
                176,
                319,
                258,
                268,
                328
              ],
              "selection_validation_trials": [
                170,
                347,
                343,
                308,
                33,
                251,
                83,
                120,
                48,
                98,
                141,
                224,
                28,
                94,
                307,
                67,
                211,
                199,
                267,
                6,
                277,
                344,
                345,
                354,
                323,
                15,
                252,
                9
              ],
              "context_alpha": 1000.0,
              "residualizer_alpha": 10000.0
            },
            {
              "fold": 2,
              "nuisance_train_trials": [
                19,
                146,
                163,
                292,
                181,
                188,
                66,
                147,
                114,
                151,
                124,
                295,
                167,
                303,
                50,
                186,
                97,
                141,
                208,
                61,
                327,
                6,
                52,
                94,
                5,
                287,
                185,
                324,
                40,
                130,
                103,
                344,
                45,
                12,
                204,
                278,
                349,
                288,
                359,
                122,
                190,
                168,
                281,
                372,
                209,
                264,
                86,
                4,
                15,
                29,
                148,
                348,
                20,
                270,
                335,
                334,
                28,
                229,
                128,
                323,
                164,
                161,
                290,
                75,
                170,
                248,
                123,
                258,
                160,
                252,
                216,
                347,
                219,
                223,
                60,
                259,
                305,
                265,
                81,
                341,
                203,
                302,
                319,
                354,
                214,
                26,
                307,
                285,
                27,
                356,
                176,
                369,
                93,
                199,
                282,
                279,
                182,
                80,
                70,
                243,
                257,
                14,
                237,
                227,
                268,
                194,
                200,
                54,
                69,
                115,
                134,
                82,
                33,
                332,
                217,
                313,
                144,
                120,
                72,
                108,
                357,
                104,
                183,
                304,
                314,
                358,
                296,
                187,
                328,
                100,
                13,
                206,
                184,
                98,
                22,
                263,
                260,
                271,
                84,
                126
              ],
              "nuisance_validation_trials": [
                165,
                245,
                267,
                373,
                125,
                78,
                224,
                364,
                251,
                48,
                0,
                283,
                9,
                83,
                109,
                280,
                101,
                119,
                340,
                10,
                67,
                169,
                43,
                316,
                272,
                277,
                308,
                35,
                137,
                343,
                345,
                253,
                249,
                211,
                262
              ],
              "selection_train_trials": [
                203,
                223,
                369,
                124,
                341,
                29,
                358,
                134,
                160,
                344,
                100,
                82,
                349,
                94,
                81,
                290,
                190,
                187,
                204,
                324,
                188,
                302,
                141,
                323,
                19,
                122,
                22,
                194,
                265,
                260,
                170,
                271,
                199,
                229,
                332,
                278,
                285,
                252,
                206,
                104,
                257,
                147,
                4,
                93,
                287,
                5,
                295,
                161,
                185,
                334,
                28,
                209,
                69,
                45,
                354,
                97,
                347,
                314,
                163,
                186,
                208,
                40,
                115,
                227,
                181,
                20,
                103,
                303,
                304,
                258,
                356,
                33,
                86,
                243,
                183,
                54,
                200,
                219,
                50,
                217,
                319,
                335,
                13,
                123,
                307,
                182,
                114,
                75,
                130,
                327,
                216,
                70,
                176,
                108,
                288,
                281,
                305,
                98,
                214,
                313,
                237,
                282,
                296,
                328,
                357,
                279,
                292,
                14,
                168,
                248,
                167,
                348
              ],
              "selection_validation_trials": [
                148,
                264,
                120,
                26,
                359,
                80,
                60,
                66,
                372,
                128,
                146,
                259,
                72,
                12,
                270,
                263,
                52,
                144,
                6,
                184,
                61,
                268,
                126,
                164,
                84,
                15,
                27,
                151
              ],
              "context_alpha": 1000.0,
              "residualizer_alpha": 10000.0
            },
            {
              "fold": 3,
              "nuisance_train_trials": [
                19,
                146,
                163,
                165,
                292,
                188,
                66,
                147,
                114,
                124,
                167,
                245,
                186,
                97,
                267,
                6,
                52,
                94,
                5,
                287,
                185,
                324,
                40,
                373,
                130,
                125,
                103,
                78,
                344,
                45,
                224,
                12,
                364,
                204,
                278,
                349,
                251,
                48,
                359,
                122,
                190,
                0,
                283,
                168,
                372,
                209,
                264,
                86,
                4,
                15,
                29,
                148,
                348,
                20,
                9,
                335,
                334,
                28,
                128,
                323,
                161,
                290,
                170,
                258,
                83,
                109,
                252,
                216,
                347,
                219,
                223,
                60,
                259,
                280,
                305,
                101,
                265,
                81,
                119,
                341,
                340,
                203,
                302,
                319,
                10,
                354,
                214,
                26,
                285,
                27,
                176,
                67,
                369,
                93,
                199,
                282,
                169,
                43,
                70,
                316,
                243,
                14,
                237,
                227,
                268,
                272,
                194,
                200,
                54,
                115,
                134,
                277,
                33,
                308,
                332,
                35,
                137,
                217,
                343,
                313,
                144,
                120,
                345,
                72,
                253,
                249,
                104,
                183,
                304,
                314,
                358,
                211,
                187,
                328,
                206,
                184,
                98,
                262,
                271,
                84
              ],
              "nuisance_validation_trials": [
                181,
                151,
                295,
                303,
                50,
                141,
                208,
                61,
                327,
                288,
                281,
                270,
                229,
                164,
                75,
                248,
                123,
                160,
                307,
                356,
                279,
                182,
                80,
                257,
                69,
                82,
                108,
                357,
                296,
                100,
                13,
                22,
                263,
                260,
                126
              ],
              "selection_train_trials": [
                130,
                316,
                5,
                176,
                14,
                81,
                280,
                114,
                262,
                40,
                264,
                187,
                190,
                119,
                223,
                144,
                161,
                285,
                84,
                165,
                78,
                217,
                170,
                354,
                335,
                290,
                358,
                323,
                313,
                251,
                109,
                137,
                341,
                128,
                252,
                122,
                314,
                35,
                120,
                48,
                359,
                20,
                259,
                227,
                185,
                302,
                249,
                332,
                125,
                9,
                52,
                243,
                104,
                373,
                183,
                278,
                184,
                0,
                93,
                199,
                4,
                372,
                292,
                148,
                27,
                304,
                146,
                66,
                10,
                98,
                94,
                12,
                15,
                305,
                271,
                347,
                277,
                282,
                328,
                348,
                268,
                206,
                214,
                97,
                115,
                219,
                272,
                147,
                72,
                344,
                67,
                287,
                324,
                26,
                345,
                70,
                200,
                364,
                267,
                169,
                319,
                349,
                101,
                163,
                168,
                237,
                6,
                224,
                343,
                253,
                28,
                258
              ],
              "selection_validation_trials": [
                283,
                60,
                340,
                103,
                186,
                203,
                204,
                188,
                308,
                19,
                124,
                33,
                29,
                194,
                369,
                83,
                334,
                216,
                211,
                209,
                54,
                245,
                86,
                167,
                134,
                43,
                45,
                265
              ],
              "context_alpha": 100.0,
              "residualizer_alpha": 10000.0
            },
            {
              "fold": 4,
              "nuisance_train_trials": [
                146,
                165,
                292,
                181,
                114,
                151,
                124,
                295,
                167,
                303,
                245,
                50,
                186,
                97,
                141,
                208,
                267,
                61,
                327,
                52,
                94,
                5,
                287,
                324,
                373,
                130,
                125,
                103,
                78,
                344,
                224,
                12,
                364,
                278,
                349,
                251,
                48,
                288,
                359,
                122,
                0,
                283,
                281,
                372,
                209,
                264,
                86,
                4,
                15,
                29,
                148,
                348,
                270,
                9,
                334,
                229,
                128,
                164,
                161,
                290,
                75,
                248,
                123,
                83,
                109,
                160,
                216,
                347,
                219,
                60,
                259,
                280,
                305,
                101,
                265,
                81,
                119,
                340,
                203,
                302,
                10,
                214,
                26,
                307,
                27,
                356,
                176,
                67,
                369,
                282,
                279,
                169,
                182,
                80,
                43,
                316,
                243,
                257,
                14,
                237,
                272,
                194,
                54,
                69,
                115,
                134,
                82,
                277,
                308,
                332,
                35,
                137,
                343,
                313,
                144,
                120,
                345,
                72,
                253,
                249,
                108,
                357,
                183,
                304,
                314,
                358,
                211,
                296,
                328,
                100,
                13,
                206,
                184,
                98,
                262,
                22,
                263,
                260,
                84,
                126
              ],
              "nuisance_validation_trials": [
                19,
                163,
                188,
                66,
                147,
                6,
                185,
                40,
                45,
                204,
                190,
                168,
                20,
                335,
                28,
                323,
                170,
                258,
                252,
                223,
                341,
                319,
                354,
                285,
                93,
                199,
                70,
                227,
                268,
                200,
                33,
                217,
                104,
                187,
                271
              ],
              "selection_train_trials": [
                5,
                141,
                211,
                50,
                94,
                357,
                29,
                148,
                283,
                302,
                324,
                101,
                83,
                78,
                186,
                108,
                314,
                343,
                358,
                15,
                115,
                344,
                80,
                347,
                295,
                103,
                114,
                277,
                97,
                4,
                364,
                43,
                26,
                125,
                313,
                369,
                161,
                134,
                81,
                372,
                13,
                243,
                332,
                100,
                270,
                181,
                82,
                48,
                75,
                35,
                209,
                237,
                203,
                307,
                292,
                287,
                119,
                86,
                316,
                84,
                263,
                262,
                98,
                304,
                183,
                288,
                67,
                281,
                61,
                327,
                251,
                109,
                245,
                265,
                296,
                123,
                356,
                279,
                272,
                214,
                126,
                160,
                328,
                54,
                216,
                290,
                278,
                176,
                151,
                345,
                264,
                224,
                208,
                308,
                184,
                69,
                194,
                165,
                120,
                334,
                128,
                164,
                22,
                348,
                303,
                249,
                229,
                167,
                340,
                9,
                206,
                305
              ],
              "selection_validation_trials": [
                130,
                260,
                10,
                248,
                182,
                52,
                12,
                14,
                27,
                359,
                267,
                282,
                72,
                122,
                257,
                219,
                124,
                280,
                259,
                169,
                253,
                373,
                137,
                0,
                144,
                349,
                146,
                60
              ],
              "context_alpha": 100.0,
              "residualizer_alpha": 10000.0
            }
          ],
          "train_x_sha256": "e1f69f6525d3496a65761d2b0eb371e4df3da0c455a057333053db97224adf39",
          "train_y_sha256": "5d724e8db9c61c0f4397296a2aaefbd6ee01ce58b3e09f51a4bbe7cfd70ca170",
          "train_context_prediction_sha256": "8838c3a801bbb02b677d33deda73b2cd1ea2a55af25be3a5e019076e069dae70",
          "train_neural_prediction_sha256": "2bbe5261b95375618dadf5bc82079b1376814389fbe99bf0bdd41cccb561e115",
          "condition_coverage_rule": "max(ceil(0.20*n), n_conditions) when stratifiable"
        }
      ],
      "learner": "linear",
      "outer_training_trials": [
        127,
        19,
        146,
        163,
        165,
        189,
        292,
        181,
        188,
        66,
        147,
        114,
        151,
        236,
        124,
        306,
        295,
        167,
        111,
        303,
        245,
        330,
        50,
        58,
        284,
        186,
        97,
        141,
        208,
        267,
        339,
        222,
        61,
        327,
        6,
        52,
        94,
        205,
        5,
        287,
        185,
        89,
        324,
        315,
        112,
        40,
        373,
        130,
        366,
        125,
        103,
        63,
        298,
        44,
        78,
        344,
        45,
        56,
        367,
        240,
        224,
        12,
        364,
        204,
        278,
        349,
        251,
        48,
        288,
        30,
        359,
        232,
        122,
        38,
        190,
        0,
        283,
        168,
        281,
        372,
        209,
        77,
        149,
        337,
        264,
        86,
        329,
        4,
        15,
        29,
        148,
        348,
        20,
        116,
        270,
        175,
        21,
        9,
        335,
        334,
        275,
        28,
        229,
        326,
        128,
        79,
        323,
        142,
        164,
        161,
        290,
        75,
        220,
        170,
        248,
        76,
        123,
        258,
        317,
        83,
        109,
        160,
        252,
        7,
        23,
        216,
        347,
        219,
        223,
        131,
        60,
        363,
        259,
        280,
        25,
        305,
        293,
        101,
        265,
        81,
        119,
        87,
        57,
        291,
        321,
        341,
        162,
        340,
        203,
        302,
        319,
        10,
        354,
        173,
        214,
        26,
        47,
        307,
        285,
        27,
        356,
        158,
        176,
        269,
        67,
        369,
        210,
        93,
        342,
        199,
        17,
        282,
        279,
        371,
        169,
        182,
        80,
        256,
        43,
        255,
        70,
        316,
        42,
        243,
        257,
        14,
        237,
        65,
        227,
        268,
        374,
        244,
        55,
        272,
        194,
        200,
        54,
        143,
        155,
        69,
        180,
        115,
        134,
        351,
        82,
        277,
        33,
        301,
        308,
        332,
        154,
        3,
        35,
        137,
        217,
        193,
        343,
        313,
        144,
        120,
        345,
        72,
        310,
        253,
        249,
        274,
        108,
        294,
        357,
        105,
        104,
        183,
        139,
        1,
        36,
        286,
        304,
        314,
        358,
        211,
        296,
        187,
        318,
        328,
        100,
        350,
        13,
        206,
        184,
        276,
        90,
        98,
        262,
        22,
        266,
        263,
        260,
        271,
        84,
        179,
        355,
        126
      ],
      "outer_test_trials": [
        213,
        273,
        322,
        140,
        231,
        225,
        297,
        311,
        221,
        207,
        218,
        2,
        73,
        92,
        196,
        156,
        96,
        88,
        68,
        110,
        230,
        132,
        299,
        261,
        309,
        11,
        235,
        238,
        41,
        135,
        362,
        202,
        34,
        247,
        228,
        338,
        152,
        241,
        360,
        59,
        46,
        361,
        368,
        74,
        234,
        118,
        95,
        8,
        246,
        195,
        64,
        150,
        18,
        99,
        192,
        32,
        166,
        117,
        331,
        51,
        198,
        346,
        242,
        320,
        145,
        37,
        215,
        136,
        233,
        289,
        178,
        31,
        102,
        113,
        171,
        226,
        129,
        24,
        352,
        157,
        197,
        91,
        159,
        177,
        191,
        133,
        85,
        254,
        325,
        153,
        370,
        201,
        138,
        239,
        312,
        333,
        212,
        39,
        62,
        107,
        174,
        53,
        106,
        250,
        121,
        172,
        353,
        49,
        365,
        71,
        336,
        300,
        16
      ]
    }
  ]
}
```
