## Supplementary material for "Motor cortical signals predict finger velocity beyond task geometry": Source data and analysis code: f5ff582c998b1b7f.json

```
{
  "job": {
    "id": "f5ff582c998b1b7f",
    "config": {
      "dataset": "LINK",
      "group": "confirmation",
      "model": "linear",
      "seed": 20260726,
      "context_mode": "causal_history",
      "file": "sub-Monkey-N_ses-20220427_ecephys.nwb",
      "signal": "SpikingBandPower",
      "date": "2022-04-27",
      "task": "CO"
    },
    "bootstrap": 500,
    "permutations": 0,
    "references": [
      {
        "table": "confirmation_analysis/link_confirmation_metrics.csv",
        "row": 26
      }
    ]
  },
  "code_sha256": "f521cbb9b7859ea5fefbac7eda12229d833abbeed7b51b6263a70b840a98c21f",
  "elapsed_seconds": 20.01624475000426,
  "metrics": {
    "context_r2": 0.6971453434956084,
    "exact_r2": 0.7024420969061522,
    "exact_gain": 0.0052967539137705215,
    "replacement_gain": -0.0008079630462430478,
    "self_replacement_max_abs_error": 0.0,
    "context_mse": 0.00010101110962541297,
    "exact_mse": 9.92444835296261e-05,
    "replacement_mse": 0.00010128058950406346,
    "context_rmse": 0.010050428330445074,
    "exact_rmse": 0.009962152555026756,
    "replacement_rmse": 0.010063825788638408,
    "normalized_context_rmse": 0.5503223467001774,
    "normalized_exact_rmse": 0.5454887087409049,
    "mse_reduction_percent": 1.7489423711294496,
    "component_context_rmse": [
      0.00995914620665205,
      0.010140888821269747
    ],
    "component_exact_rmse": [
      0.00993720797294101,
      0.009987034833311134
    ],
    "component_replacement_rmse": [
      0.009992681000771175,
      0.01013447114678185
    ],
    "component_exact_gain": [
      0.0013379537268713784,
      0.009086146472563877
    ],
    "exact_gain_ci_low": 0.0008576960913755498,
    "exact_gain_ci_high": 0.00968190202693831,
    "train_trials": 262,
    "test_trials": 113,
    "final_context_alpha": 0.1,
    "final_residualizer_alpha": 100.0,
    "innovation_alpha": 10000.0,
    "crossfit_folds": 5,
    "eligible_sources_min": 8,
    "eligible_sources_median": 11.0,
    "source_reuse_max": 3,
    "source_reuse_median_nonzero": 1.0,
    "replacement_distance_mean": 0.035151378427974674,
    "replacement_distance_median": 0.013291128488896816,
    "replacement_penalty_distance_spearman": -0.030451933914392076,
    "permutation_gain_mean": null,
    "permutation_gain_low": null,
    "permutation_gain_high": null,
    "permutation_gains": [],
    "train_indices": [
      256,
      246,
      232,
      279,
      321,
      260,
      77,
      302,
      226,
      287,
      98,
      100,
      105,
      25,
      348,
      220,
      154,
      300,
      303,
      177,
      38,
      57,
      107,
      319,
      262,
      120,
      47,
      184,
      254,
      216,
      200,
      21,
      307,
      252,
      52,
      326,
      72,
      374,
      240,
      129,
      359,
      81,
      344,
      160,
      181,
      362,
      153,
      162,
      187,
      140,
      85,
      178,
      293,
      68,
      334,
      176,
      92,
      369,
      61,
      367,
      134,
      340,
      301,
      168,
      241,
      325,
      73,
      245,
      311,
      56,
      152,
      234,
      143,
      14,
      268,
      196,
      121,
      230,
      99,
      141,
      130,
      89,
      278,
      3,
      257,
      280,
      328,
      74,
      281,
      218,
      313,
      233,
      44,
      93,
      17,
      271,
      35,
      53,
      150,
      15,
      347,
      222,
      86,
      116,
      157,
      169,
      36,
      277,
      23,
      299,
      244,
      170,
      346,
      191,
      192,
      6,
      297,
      368,
      354,
      84,
      5,
      158,
      194,
      76,
      69,
      265,
      66,
      137,
      19,
      285,
      342,
      148,
      294,
      159,
      33,
      310,
      189,
      147,
      128,
      114,
      204,
      146,
      264,
      183,
      78,
      276,
      135,
      167,
      27,
      165,
      7,
      238,
      336,
      172,
      217,
      206,
      20,
      223,
      60,
      113,
      289,
      32,
      316,
      225,
      211,
      174,
      131,
      314,
      250,
      242,
      365,
      258,
      185,
      327,
      156,
      331,
      267,
      46,
      90,
      309,
      339,
      103,
      335,
      330,
      179,
      373,
      142,
      101,
      296,
      54,
      343,
      11,
      37,
      188,
      115,
      125,
      106,
      332,
      201,
      193,
      43,
      182,
      132,
      360,
      312,
      210,
      88,
      290,
      228,
      30,
      248,
      209,
      117,
      361,
      28,
      205,
      55,
      31,
      161,
      308,
      67,
      24,
      12,
      322,
      127,
      366,
      207,
      249,
      305,
      237,
      95,
      108,
      118,
      119,
      175,
      102,
      273,
      239,
      64,
      349,
      219,
      306,
      124,
      259,
      41,
      139,
      291,
      151,
      111,
      247,
      87,
      213,
      214,
      283,
      136,
      50,
      83,
      9,
      4,
      48,
      198,
      18
    ],
    "test_indices": [
      269,
      71,
      96,
      49,
      79,
      155,
      186,
      109,
      22,
      270,
      353,
      324,
      221,
      288,
      227,
      65,
      274,
      363,
      0,
      173,
      34,
      63,
      350,
      323,
      333,
      149,
      91,
      272,
      231,
      122,
      138,
      292,
      266,
      195,
      13,
      320,
      298,
      251,
      351,
      371,
      357,
      202,
      317,
      144,
      126,
      1,
      337,
      345,
      197,
      51,
      94,
      304,
      75,
      58,
      123,
      370,
      236,
      212,
      235,
      40,
      199,
      110,
      97,
      163,
      39,
      253,
      215,
      243,
      275,
      62,
      255,
      8,
      26,
      341,
      112,
      315,
      358,
      145,
      203,
      263,
      164,
      329,
      190,
      356,
      295,
      318,
      229,
      166,
      282,
      338,
      286,
      364,
      10,
      372,
      284,
      29,
      352,
      133,
      355,
      180,
      104,
      171,
      59,
      16,
      45,
      70,
      224,
      80,
      261,
      82,
      42,
      2,
      208
    ],
    "replacement_sources": [
      255,
      145,
      190,
      235,
      109,
      253,
      138,
      79,
      304,
      352,
      203,
      372,
      261,
      338,
      173,
      199,
      272,
      133,
      144,
      227,
      112,
      323,
      236,
      63,
      13,
      315,
      123,
      274,
      275,
      164,
      186,
      202,
      104,
      243,
      333,
      356,
      144,
      275,
      59,
      345,
      345,
      292,
      199,
      70,
      356,
      51,
      49,
      371,
      229,
      91,
      164,
      112,
      197,
      16,
      91,
      202,
      288,
      82,
      49,
      318,
      317,
      224,
      275,
      215,
      197,
      155,
      355,
      195,
      231,
      26,
      171,
      94,
      62,
      65,
      34,
      149,
      356,
      71,
      45,
      229,
      94,
      29,
      96,
      126,
      123,
      40,
      197,
      2,
      372,
      288,
      186,
      180,
      22,
      282,
      190,
      329,
      270,
      363,
      215,
      80,
      266,
      255,
      195,
      58,
      203,
      144,
      110,
      180,
      221,
      212,
      288,
      166,
      292
    ],
    "fold_scopes": [
      {
        "fold": 0,
        "nuisance_train_trials": [
          256,
          246,
          232,
          279,
          302,
          226,
          287,
          98,
          25,
          348,
          220,
          154,
          303,
          177,
          38,
          57,
          107,
          120,
          47,
          254,
          216,
          200,
          21,
          307,
          252,
          52,
          326,
          72,
          374,
          240,
          359,
          344,
          160,
          181,
          187,
          140,
          85,
          178,
          293,
          68,
          334,
          176,
          61,
          367,
          134,
          340,
          301,
          325,
          73,
          245,
          311,
          56,
          234,
          143,
          14,
          268,
          196,
          121,
          230,
          99,
          141,
          130,
          89,
          278,
          3,
          257,
          280,
          328,
          74,
          281,
          218,
          313,
          233,
          93,
          17,
          271,
          35,
          150,
          15,
          86,
          116,
          157,
          169,
          36,
          277,
          23,
          299,
          244,
          170,
          346,
          191,
          192,
          6,
          297,
          368,
          354,
          84,
          158,
          194,
          76,
          265,
          66,
          19,
          285,
          342,
          148,
          159,
          310,
          189,
          147,
          204,
          146,
          264,
          183,
          78,
          276,
          135,
          167,
          27,
          165,
          336,
          172,
          217,
          206,
          20,
          223,
          60,
          113,
          289,
          32,
          225,
          211,
          131,
          250,
          242,
          258,
          185,
          327,
          156,
          331,
          267,
          46,
          309,
          339,
          335,
          330,
          179,
          142,
          101,
          296,
          343,
          11,
          37,
          188,
          115,
          125,
          106,
          332,
          201,
          193,
          43,
          182,
          132,
          360,
          312,
          88,
          30,
          209,
          28,
          205,
          55,
          31,
          161,
          308,
          67,
          24,
          12,
          322,
          127,
          366,
          249,
          305,
          237,
          95,
          108,
          119,
          273,
          64,
          349,
          219,
          306,
          124,
          259,
          41,
          139,
          291,
          151,
          111,
          247,
          87,
          214,
          283,
          136,
          50,
          83,
          4,
          48,
          198,
          18
        ],
        "nuisance_validation_trials": [
          321,
          260,
          77,
          100,
          105,
          300,
          319,
          262,
          184,
          129,
          81,
          362,
          153,
          162,
          92,
          369,
          168,
          241,
          152,
          44,
          53,
          347,
          222,
          5,
          69,
          137,
          294,
          33,
          128,
          114,
          7,
          238,
          316,
          174,
          314,
          365,
          90,
          103,
          373,
          54,
          210,
          290,
          228,
          248,
          117,
          361,
          207,
          118,
          175,
          102,
          239,
          213,
          9
        ],
        "selection_train_trials": [
          271,
          36,
          4,
          46,
          360,
          76,
          285,
          297,
          121,
          25,
          113,
          242,
          225,
          72,
          302,
          21,
          278,
          254,
          245,
          167,
          185,
          84,
          134,
          209,
          183,
          18,
          135,
          95,
          86,
          250,
          216,
          83,
          279,
          147,
          322,
          291,
          37,
          32,
          24,
          366,
          108,
          198,
          330,
          3,
          127,
          258,
          244,
          359,
          177,
          182,
          189,
          196,
          130,
          125,
          88,
          158,
          328,
          256,
          66,
          332,
          342,
          101,
          232,
          38,
          157,
          150,
          132,
          230,
          268,
          200,
          334,
          47,
          27,
          73,
          335,
          327,
          159,
          246,
          67,
          259,
          326,
          204,
          214,
          131,
          276,
          107,
          188,
          64,
          78,
          374,
          28,
          281,
          287,
          348,
          119,
          233,
          234,
          293,
          142,
          31,
          205,
          19,
          20,
          169,
          344,
          237,
          273,
          336,
          325,
          14,
          340,
          354,
          55,
          120,
          43,
          146,
          206,
          151,
          56,
          223,
          277,
          313,
          220,
          115,
          226,
          85,
          30,
          17,
          143,
          368,
          301,
          89,
          309,
          339,
          74,
          192,
          68,
          191,
          283,
          41,
          6,
          116,
          12,
          160,
          267,
          211,
          249,
          296,
          99,
          194,
          98,
          307,
          124,
          303,
          343,
          252,
          50,
          187,
          308,
          264,
          310,
          48,
          106,
          349,
          305,
          52,
          93
        ],
        "selection_validation_trials": [
          154,
          60,
          178,
          172,
          367,
          265,
          139,
          61,
          181,
          140,
          148,
          201,
          57,
          289,
          23,
          240,
          176,
          306,
          218,
          179,
          136,
          331,
          170,
          11,
          217,
          257,
          141,
          193,
          15,
          346,
          165,
          87,
          35,
          280,
          312,
          247,
          156,
          111,
          311,
          299,
          219,
          161
        ],
        "context_alpha": 0.1,
        "residualizer_alpha": 1000.0
      },
      {
        "fold": 1,
        "nuisance_train_trials": [
          256,
          232,
          279,
          321,
          260,
          77,
          302,
          226,
          287,
          98,
          100,
          105,
          25,
          348,
          220,
          154,
          300,
          177,
          57,
          107,
          319,
          262,
          120,
          47,
          184,
          254,
          216,
          200,
          21,
          307,
          52,
          326,
          72,
          129,
          359,
          81,
          344,
          362,
          153,
          162,
          187,
          140,
          85,
          178,
          68,
          334,
          92,
          369,
          61,
          134,
          340,
          301,
          168,
          241,
          325,
          73,
          245,
          311,
          56,
          152,
          234,
          143,
          14,
          196,
          230,
          99,
          141,
          130,
          89,
          3,
          257,
          280,
          74,
          218,
          313,
          233,
          44,
          93,
          271,
          35,
          53,
          150,
          15,
          347,
          222,
          86,
          116,
          157,
          169,
          277,
          23,
          299,
          170,
          346,
          191,
          192,
          297,
          368,
          354,
          84,
          5,
          158,
          76,
          69,
          265,
          137,
          19,
          285,
          148,
          294,
          159,
          33,
          310,
          189,
          147,
          128,
          114,
          204,
          146,
          183,
          78,
          135,
          27,
          7,
          238,
          172,
          217,
          206,
          20,
          223,
          60,
          113,
          289,
          32,
          316,
          211,
          174,
          131,
          314,
          242,
          365,
          258,
          185,
          156,
          331,
          267,
          46,
          90,
          339,
          103,
          335,
          330,
          373,
          142,
          296,
          54,
          343,
          11,
          37,
          188,
          115,
          125,
          106,
          201,
          193,
          43,
          132,
          312,
          210,
          290,
          228,
          30,
          248,
          209,
          117,
          361,
          28,
          55,
          161,
          308,
          67,
          24,
          12,
          366,
          207,
          305,
          237,
          118,
          119,
          175,
          102,
          239,
          64,
          219,
          306,
          259,
          139,
          291,
          151,
          247,
          213,
          214,
          283,
          136,
          50,
          9,
          4,
          48,
          18
        ],
        "nuisance_validation_trials": [
          246,
          303,
          38,
          252,
          374,
          240,
          160,
          181,
          293,
          176,
          367,
          268,
          121,
          278,
          328,
          281,
          17,
          36,
          244,
          6,
          194,
          66,
          342,
          264,
          276,
          167,
          165,
          336,
          225,
          250,
          327,
          309,
          179,
          101,
          332,
          182,
          360,
          88,
          205,
          31,
          322,
          127,
          249,
          95,
          108,
          273,
          349,
          124,
          41,
          111,
          87,
          83,
          198
        ],
        "selection_train_trials": [
          99,
          265,
          207,
          177,
          113,
          147,
          192,
          139,
          92,
          73,
          21,
          35,
          105,
          271,
          219,
          47,
          103,
          211,
          368,
          220,
          213,
          27,
          335,
          245,
          206,
          7,
          191,
          214,
          90,
          23,
          277,
          135,
          120,
          5,
          258,
          67,
          312,
          53,
          369,
          310,
          237,
          226,
          168,
          140,
          289,
          134,
          297,
          344,
          161,
          107,
          256,
          84,
          242,
          152,
          148,
          57,
          234,
          15,
          280,
          319,
          339,
          156,
          334,
          9,
          125,
          159,
          300,
          157,
          25,
          316,
          314,
          18,
          3,
          146,
          116,
          74,
          321,
          216,
          230,
          330,
          241,
          247,
          118,
          366,
          130,
          44,
          61,
          136,
          260,
          128,
          362,
          174,
          52,
          162,
          24,
          76,
          346,
          185,
          12,
          228,
          232,
          313,
          340,
          43,
          137,
          142,
          305,
          262,
          141,
          119,
          296,
          50,
          77,
          291,
          81,
          32,
          69,
          193,
          361,
          151,
          290,
          354,
          78,
          287,
          117,
          132,
          93,
          131,
          222,
          154,
          210,
          294,
          114,
          209,
          188,
          359,
          365,
          308,
          11,
          254,
          100,
          46,
          331,
          20,
          257,
          373,
          239,
          187,
          30,
          233,
          106,
          170,
          326,
          217,
          201,
          33,
          60,
          102,
          238,
          259,
          223,
          311,
          169,
          348,
          196,
          267,
          283
        ],
        "selection_validation_trials": [
          301,
          307,
          302,
          306,
          343,
          28,
          85,
          279,
          4,
          175,
          218,
          143,
          189,
          285,
          55,
          72,
          204,
          153,
          172,
          150,
          64,
          68,
          115,
          158,
          86,
          19,
          325,
          184,
          200,
          129,
          98,
          299,
          14,
          54,
          248,
          56,
          37,
          178,
          347,
          183,
          89,
          48
        ],
        "context_alpha": 0.1,
        "residualizer_alpha": 1000.0
      },
      {
        "fold": 2,
        "nuisance_train_trials": [
          256,
          246,
          279,
          321,
          260,
          77,
          226,
          287,
          100,
          105,
          25,
          348,
          220,
          154,
          300,
          303,
          38,
          57,
          107,
          319,
          262,
          120,
          184,
          200,
          21,
          307,
          252,
          52,
          72,
          374,
          240,
          129,
          359,
          81,
          160,
          181,
          362,
          153,
          162,
          187,
          85,
          178,
          293,
          68,
          176,
          92,
          369,
          61,
          367,
          301,
          168,
          241,
          325,
          73,
          245,
          311,
          152,
          234,
          143,
          14,
          268,
          196,
          121,
          230,
          99,
          141,
          130,
          89,
          278,
          257,
          280,
          328,
          281,
          313,
          44,
          17,
          271,
          35,
          53,
          150,
          347,
          222,
          86,
          116,
          157,
          36,
          244,
          170,
          346,
          191,
          192,
          6,
          297,
          84,
          5,
          158,
          194,
          69,
          66,
          137,
          19,
          342,
          148,
          294,
          159,
          33,
          310,
          189,
          128,
          114,
          264,
          183,
          276,
          135,
          167,
          27,
          165,
          7,
          238,
          336,
          172,
          217,
          206,
          20,
          223,
          60,
          113,
          289,
          32,
          316,
          225,
          211,
          174,
          131,
          314,
          250,
          242,
          365,
          185,
          327,
          156,
          267,
          90,
          309,
          339,
          103,
          330,
          179,
          373,
          142,
          101,
          54,
          343,
          11,
          188,
          115,
          106,
          332,
          43,
          182,
          132,
          360,
          312,
          210,
          88,
          290,
          228,
          248,
          209,
          117,
          361,
          205,
          31,
          161,
          308,
          67,
          12,
          322,
          127,
          207,
          249,
          305,
          95,
          108,
          118,
          175,
          102,
          273,
          239,
          64,
          349,
          219,
          306,
          124,
          259,
          41,
          139,
          291,
          151,
          111,
          87,
          213,
          283,
          50,
          83,
          9,
          4,
          48,
          198,
          18
        ],
        "nuisance_validation_trials": [
          232,
          302,
          98,
          177,
          47,
          254,
          216,
          326,
          344,
          140,
          334,
          134,
          340,
          56,
          3,
          74,
          218,
          233,
          93,
          15,
          169,
          277,
          23,
          299,
          368,
          354,
          76,
          265,
          285,
          147,
          204,
          146,
          78,
          258,
          331,
          46,
          335,
          296,
          37,
          125,
          201,
          193,
          30,
          28,
          55,
          24,
          366,
          237,
          119,
          247,
          214,
          136
        ],
        "selection_train_trials": [
          53,
          131,
          69,
          191,
          328,
          291,
          167,
          220,
          129,
          234,
          189,
          72,
          61,
          242,
          124,
          178,
          184,
          346,
          278,
          240,
          101,
          159,
          373,
          289,
          244,
          182,
          18,
          181,
          316,
          339,
          175,
          196,
          211,
          81,
          207,
          152,
          7,
          359,
          66,
          248,
          118,
          151,
          87,
          73,
          267,
          287,
          92,
          54,
          264,
          116,
          154,
          4,
          5,
          222,
          113,
          183,
          68,
          313,
          11,
          165,
          305,
          250,
          43,
          33,
          360,
          210,
          206,
          262,
          77,
          228,
          44,
          157,
          106,
          273,
          88,
          301,
          17,
          111,
          310,
          135,
          174,
          241,
          103,
          336,
          309,
          293,
          60,
          148,
          153,
          239,
          89,
          217,
          52,
          85,
          141,
          38,
          290,
          137,
          162,
          127,
          32,
          48,
          367,
          36,
          6,
          95,
          105,
          9,
          219,
          200,
          205,
          307,
          348,
          139,
          198,
          238,
          260,
          143,
          209,
          161,
          194,
          374,
          114,
          314,
          21,
          343,
          100,
          83,
          156,
          176,
          150,
          50,
          252,
          276,
          84,
          303,
          311,
          279,
          102,
          369,
          90,
          121,
          246,
          192,
          117,
          168,
          27,
          319,
          347,
          249,
          308,
          259,
          281,
          12,
          349,
          185,
          297,
          170,
          107,
          327,
          172,
          41,
          321,
          300,
          325,
          160,
          322,
          332
        ],
        "selection_validation_trials": [
          223,
          256,
          362,
          64,
          115,
          225,
          330,
          19,
          342,
          31,
          14,
          35,
          158,
          230,
          99,
          306,
          245,
          294,
          268,
          188,
          257,
          20,
          312,
          132,
          226,
          142,
          187,
          57,
          130,
          25,
          179,
          280,
          365,
          128,
          271,
          67,
          108,
          283,
          361,
          120,
          86,
          213
        ],
        "context_alpha": 0.1,
        "residualizer_alpha": 1000.0
      },
      {
        "fold": 3,
        "nuisance_train_trials": [
          256,
          246,
          232,
          279,
          321,
          260,
          77,
          302,
          287,
          98,
          100,
          105,
          25,
          220,
          154,
          300,
          303,
          177,
          38,
          107,
          319,
          262,
          47,
          184,
          254,
          216,
          200,
          307,
          252,
          52,
          326,
          72,
          374,
          240,
          129,
          81,
          344,
          160,
          181,
          362,
          153,
          162,
          187,
          140,
          178,
          293,
          334,
          176,
          92,
          369,
          61,
          367,
          134,
          340,
          168,
          241,
          325,
          73,
          56,
          152,
          234,
          143,
          268,
          196,
          121,
          278,
          3,
          257,
          280,
          328,
          74,
          281,
          218,
          313,
          233,
          44,
          93,
          17,
          271,
          53,
          150,
          15,
          347,
          222,
          157,
          169,
          36,
          277,
          23,
          299,
          244,
          170,
          346,
          192,
          6,
          297,
          368,
          354,
          84,
          5,
          158,
          194,
          76,
          69,
          265,
          66,
          137,
          19,
          285,
          342,
          294,
          33,
          189,
          147,
          128,
          114,
          204,
          146,
          264,
          183,
          78,
          276,
          135,
          167,
          165,
          7,
          238,
          336,
          217,
          289,
          316,
          225,
          174,
          314,
          250,
          365,
          258,
          185,
          327,
          156,
          331,
          46,
          90,
          309,
          103,
          335,
          179,
          373,
          101,
          296,
          54,
          343,
          11,
          37,
          115,
          125,
          332,
          201,
          193,
          182,
          360,
          312,
          210,
          88,
          290,
          228,
          30,
          248,
          117,
          361,
          28,
          205,
          55,
          31,
          161,
          67,
          24,
          12,
          322,
          127,
          366,
          207,
          249,
          237,
          95,
          108,
          118,
          119,
          175,
          102,
          273,
          239,
          64,
          349,
          306,
          124,
          41,
          291,
          151,
          111,
          247,
          87,
          213,
          214,
          136,
          83,
          9,
          48,
          198,
          18
        ],
        "nuisance_validation_trials": [
          226,
          348,
          57,
          120,
          21,
          359,
          85,
          68,
          301,
          245,
          311,
          14,
          230,
          99,
          141,
          130,
          89,
          35,
          86,
          116,
          191,
          148,
          159,
          310,
          27,
          172,
          206,
          20,
          223,
          60,
          113,
          32,
          211,
          131,
          242,
          267,
          339,
          330,
          142,
          188,
          106,
          43,
          132,
          209,
          308,
          305,
          219,
          259,
          139,
          283,
          50,
          4
        ],
        "selection_train_trials": [
          258,
          83,
          335,
          74,
          312,
          237,
          241,
          33,
          369,
          17,
          210,
          216,
          140,
          69,
          37,
          271,
          220,
          289,
          153,
          307,
          273,
          129,
          160,
          157,
          156,
          127,
          119,
          146,
          124,
          268,
          48,
          291,
          114,
          287,
          327,
          218,
          232,
          299,
          303,
          183,
          105,
          54,
          25,
          147,
          300,
          217,
          56,
          165,
          313,
          285,
          152,
          244,
          207,
          277,
          368,
          184,
          334,
          260,
          194,
          367,
          66,
          170,
          103,
          233,
          373,
          12,
          276,
          88,
          205,
          365,
          128,
          15,
          240,
          11,
          247,
          264,
          246,
          53,
          189,
          228,
          101,
          354,
          196,
          201,
          44,
          222,
          135,
          154,
          198,
          214,
          151,
          293,
          238,
          84,
          281,
          225,
          175,
          347,
          249,
          81,
          182,
          72,
          19,
          265,
          262,
          47,
          118,
          117,
          322,
          121,
          306,
          41,
          302,
          316,
          108,
          46,
          169,
          6,
          185,
          9,
          309,
          76,
          18,
          294,
          38,
          374,
          336,
          362,
          325,
          254,
          158,
          366,
          115,
          36,
          213,
          78,
          239,
          342,
          204,
          250,
          192,
          321,
          344,
          161,
          52,
          24,
          125,
          137,
          256,
          31,
          93,
          343,
          290,
          360,
          73,
          136,
          248,
          55,
          280,
          77,
          28,
          193,
          177,
          319,
          278,
          168,
          162,
          297
        ],
        "selection_validation_trials": [
          252,
          178,
          98,
          3,
          87,
          30,
          328,
          187,
          179,
          176,
          234,
          167,
          100,
          107,
          134,
          90,
          346,
          349,
          61,
          64,
          279,
          332,
          150,
          200,
          23,
          361,
          257,
          314,
          92,
          340,
          67,
          95,
          181,
          174,
          143,
          296,
          5,
          102,
          326,
          111,
          7,
          331
        ],
        "context_alpha": 0.1,
        "residualizer_alpha": 100.0
      },
      {
        "fold": 4,
        "nuisance_train_trials": [
          246,
          232,
          321,
          260,
          77,
          302,
          226,
          98,
          100,
          105,
          348,
          300,
          303,
          177,
          38,
          57,
          319,
          262,
          120,
          47,
          184,
          254,
          216,
          21,
          252,
          326,
          374,
          240,
          129,
          359,
          81,
          344,
          160,
          181,
          362,
          153,
          162,
          140,
          85,
          293,
          68,
          334,
          176,
          92,
          369,
          367,
          134,
          340,
          301,
          168,
          241,
          245,
          311,
          56,
          152,
          14,
          268,
          121,
          230,
          99,
          141,
          130,
          89,
          278,
          3,
          328,
          74,
          281,
          218,
          233,
          44,
          93,
          17,
          35,
          53,
          15,
          347,
          222,
          86,
          116,
          169,
          36,
          277,
          23,
          299,
          244,
          191,
          6,
          368,
          354,
          5,
          194,
          76,
          69,
          265,
          66,
          137,
          285,
          342,
          148,
          294,
          159,
          33,
          310,
          147,
          128,
          114,
          204,
          146,
          264,
          78,
          276,
          167,
          27,
          165,
          7,
          238,
          336,
          172,
          206,
          20,
          223,
          60,
          113,
          32,
          316,
          225,
          211,
          174,
          131,
          314,
          250,
          242,
          365,
          258,
          327,
          331,
          267,
          46,
          90,
          309,
          339,
          103,
          335,
          330,
          179,
          373,
          142,
          101,
          296,
          54,
          37,
          188,
          125,
          106,
          332,
          201,
          193,
          43,
          182,
          132,
          360,
          210,
          88,
          290,
          228,
          30,
          248,
          209,
          117,
          361,
          28,
          205,
          55,
          31,
          308,
          24,
          322,
          127,
          366,
          207,
          249,
          305,
          237,
          95,
          108,
          118,
          119,
          175,
          102,
          273,
          239,
          349,
          219,
          124,
          259,
          41,
          139,
          111,
          247,
          87,
          213,
          214,
          283,
          136,
          50,
          83,
          9,
          4,
          198
        ],
        "nuisance_validation_trials": [
          256,
          279,
          287,
          25,
          220,
          154,
          107,
          200,
          307,
          52,
          72,
          187,
          178,
          61,
          325,
          73,
          234,
          143,
          196,
          257,
          280,
          313,
          271,
          150,
          157,
          170,
          346,
          192,
          297,
          84,
          158,
          19,
          189,
          183,
          135,
          217,
          289,
          185,
          156,
          343,
          11,
          115,
          312,
          161,
          67,
          12,
          64,
          306,
          291,
          151,
          48,
          18
        ],
        "selection_train_trials": [
          191,
          222,
          205,
          77,
          276,
          305,
          326,
          248,
          130,
          176,
          162,
          258,
          85,
          232,
          277,
          308,
          250,
          102,
          90,
          354,
          100,
          24,
          116,
          228,
          168,
          293,
          359,
          219,
          347,
          120,
          124,
          147,
          281,
          309,
          81,
          204,
          113,
          365,
          43,
          254,
          201,
          296,
          334,
          349,
          32,
          373,
          299,
          361,
          321,
          368,
          172,
          302,
          53,
          331,
          4,
          285,
          152,
          294,
          366,
          160,
          209,
          86,
          268,
          301,
          342,
          316,
          111,
          139,
          188,
          69,
          14,
          367,
          230,
          165,
          121,
          184,
          374,
          98,
          278,
          283,
          159,
          33,
          127,
          218,
          175,
          303,
          237,
          369,
          238,
          344,
          327,
          46,
          169,
          265,
          260,
          114,
          125,
          76,
          213,
          21,
          28,
          136,
          300,
          153,
          99,
          38,
          339,
          78,
          167,
          193,
          132,
          245,
          134,
          174,
          31,
          3,
          146,
          332,
          5,
          83,
          194,
          66,
          118,
          239,
          30,
          273,
          330,
          252,
          225,
          92,
          88,
          246,
          41,
          141,
          7,
          210,
          267,
          37,
          314,
          211,
          233,
          214,
          57,
          20,
          348,
          9,
          223,
          44,
          36,
          336,
          89,
          206,
          142,
          340,
          128,
          35,
          242,
          179,
          87,
          117,
          226,
          50,
          207,
          177,
          27,
          140,
          181,
          17
        ],
        "selection_validation_trials": [
          55,
          105,
          262,
          56,
          93,
          103,
          137,
          106,
          360,
          101,
          362,
          247,
          310,
          68,
          119,
          249,
          47,
          182,
          319,
          148,
          15,
          129,
          74,
          216,
          259,
          108,
          95,
          23,
          322,
          264,
          241,
          290,
          240,
          311,
          60,
          54,
          6,
          328,
          198,
          335,
          244,
          131
        ],
        "context_alpha": 0.1,
        "residualizer_alpha": 10.0
      }
    ]
  },
  "residual_selection_audit": [
    {
      "selection_mode": "pipeline_nested",
      "selection_seed": 20261027,
      "selected_alpha": 10000.0,
      "scores": {
        "0.1": [
          -0.2235123185957742,
          -0.11757613706681007,
          -0.1445910664965903
        ],
        "1.0": [
          -0.22328981602520764,
          -0.11744743418200977,
          -0.14443633171880324
        ],
        "10.0": [
          -0.2210838381902151,
          -0.11617074270874421,
          -0.1429021375504262
        ],
        "100.0": [
          -0.2007682076327573,
          -0.10435864013793601,
          -0.12876704276585005
        ],
        "1000.0": [
          -0.09005099447661505,
          -0.039105546218632437,
          -0.05200442549151084
        ],
        "10000.0": [
          0.021110005969574314,
          0.01966442435385799,
          0.0185399236429272
        ],
        "100000.0": [
          0.009734660282246337,
          0.005138659453103708,
          0.003732470570153506
        ]
      },
      "folds": [
        {
          "fold": 0,
          "training_trials": [
            256,
            232,
            260,
            77,
            226,
            287,
            98,
            100,
            105,
            25,
            348,
            220,
            154,
            300,
            177,
            57,
            107,
            120,
            184,
            254,
            216,
            200,
            326,
            72,
            374,
            240,
            129,
            359,
            81,
            344,
            181,
            153,
            140,
            85,
            178,
            293,
            92,
            369,
            61,
            367,
            340,
            301,
            168,
            241,
            325,
            245,
            311,
            56,
            234,
            14,
            230,
            141,
            130,
            89,
            3,
            257,
            280,
            328,
            74,
            218,
            313,
            233,
            44,
            93,
            271,
            35,
            53,
            150,
            15,
            347,
            222,
            86,
            116,
            169,
            36,
            23,
            299,
            244,
            170,
            346,
            192,
            6,
            297,
            368,
            354,
            84,
            158,
            76,
            265,
            66,
            19,
            285,
            148,
            294,
            159,
            189,
            147,
            128,
            204,
            146,
            264,
            183,
            135,
            165,
            7,
            336,
            172,
            217,
            20,
            60,
            113,
            289,
            316,
            225,
            174,
            365,
            185,
            327,
            156,
            331,
            267,
            46,
            90,
            339,
            373,
            142,
            296,
            54,
            37,
            115,
            106,
            332,
            201,
            193,
            132,
            360,
            210,
            88,
            290,
            228,
            30,
            209,
            361,
            55,
            161,
            67,
            24,
            322,
            127,
            207,
            249,
            305,
            237,
            108,
            239,
            64,
            349,
            219,
            306,
            259,
            41,
            291,
            111,
            247,
            213,
            283,
            136,
            50,
            83,
            9,
            4,
            48,
            198,
            18
          ],
          "validation_trials": [
            246,
            279,
            321,
            302,
            303,
            38,
            319,
            262,
            47,
            21,
            307,
            252,
            52,
            160,
            362,
            162,
            187,
            68,
            334,
            176,
            134,
            73,
            152,
            143,
            268,
            196,
            121,
            99,
            278,
            281,
            17,
            157,
            277,
            191,
            5,
            194,
            69,
            137,
            342,
            33,
            310,
            114,
            78,
            276,
            167,
            27,
            238,
            206,
            223,
            32,
            211,
            131,
            314,
            250,
            242,
            258,
            309,
            103,
            335,
            330,
            179,
            101,
            343,
            11,
            188,
            125,
            43,
            182,
            312,
            248,
            117,
            28,
            205,
            31,
            308,
            12,
            366,
            95,
            118,
            119,
            175,
            102,
            273,
            124,
            139,
            151,
            87,
            214
          ],
          "nuisance_crossfit_seed": 20262027,
          "final_nuisance_selection_seed": 20262077,
          "final_nuisance_selection_train": [
            56,
            37,
            35,
            7,
            207,
            165,
            185,
            136,
            84,
            327,
            24,
            88,
            148,
            74,
            369,
            260,
            89,
            184,
            346,
            93,
            331,
            174,
            254,
            105,
            225,
            150,
            61,
            25,
            267,
            219,
            339,
            316,
            264,
            132,
            169,
            217,
            158,
            168,
            336,
            259,
            76,
            100,
            64,
            193,
            159,
            349,
            326,
            44,
            222,
            311,
            41,
            127,
            90,
            177,
            218,
            153,
            373,
            226,
            140,
            361,
            365,
            81,
            200,
            247,
            368,
            92,
            332,
            106,
            213,
            54,
            233,
            271,
            116,
            178,
            147,
            85,
            83,
            57,
            113,
            15,
            328,
            135,
            257,
            204,
            230,
            72,
            244,
            130,
            156,
            67,
            283,
            360,
            181,
            154,
            20,
            300,
            239,
            30,
            141,
            297,
            249,
            4,
            142,
            294,
            66,
            107,
            189,
            3,
            108,
            234,
            129,
            305,
            48,
            23,
            241,
            53,
            344,
            192,
            240,
            359,
            325,
            161,
            299,
            347,
            245,
            210,
            280,
            201,
            348,
            115,
            237,
            265,
            111,
            146,
            322,
            55,
            291,
            301,
            46
          ],
          "final_nuisance_selection_validation": [
            374,
            232,
            209,
            14,
            120,
            98,
            287,
            313,
            198,
            290,
            19,
            285,
            9,
            6,
            128,
            293,
            50,
            183,
            170,
            289,
            172,
            354,
            340,
            216,
            220,
            77,
            367,
            228,
            296,
            36,
            306,
            86,
            18,
            256,
            60
          ],
          "context_alpha": 0.1,
          "residualizer_alpha": 1000.0,
          "nuisance_scopes": [
            {
              "fold": 0,
              "nuisance_train_trials": [
                256,
                232,
                287,
                98,
                100,
                25,
                220,
                154,
                300,
                177,
                57,
                107,
                120,
                184,
                216,
                326,
                72,
                374,
                240,
                359,
                81,
                344,
                181,
                153,
                140,
                85,
                178,
                293,
                92,
                369,
                61,
                367,
                301,
                168,
                241,
                325,
                311,
                56,
                234,
                14,
                230,
                141,
                130,
                3,
                280,
                328,
                74,
                218,
                313,
                233,
                44,
                93,
                271,
                35,
                53,
                150,
                15,
                347,
                222,
                86,
                116,
                169,
                23,
                299,
                244,
                170,
                192,
                6,
                297,
                368,
                354,
                84,
                158,
                265,
                66,
                19,
                285,
                148,
                159,
                189,
                147,
                264,
                135,
                165,
                7,
                172,
                217,
                20,
                60,
                113,
                289,
                225,
                174,
                365,
                327,
                156,
                267,
                46,
                339,
                373,
                142,
                296,
                54,
                37,
                115,
                332,
                201,
                193,
                132,
                360,
                210,
                290,
                228,
                30,
                209,
                361,
                161,
                67,
                322,
                127,
                207,
                249,
                305,
                237,
                108,
                239,
                306,
                41,
                291,
                247,
                213,
                283,
                136,
                50,
                9,
                4,
                48,
                198,
                18
              ],
              "nuisance_validation_trials": [
                260,
                77,
                226,
                105,
                348,
                254,
                200,
                129,
                340,
                245,
                89,
                257,
                36,
                346,
                76,
                294,
                128,
                204,
                146,
                183,
                336,
                316,
                185,
                331,
                90,
                106,
                88,
                55,
                24,
                64,
                349,
                219,
                259,
                111,
                83
              ],
              "selection_train_trials": [
                201,
                67,
                18,
                327,
                369,
                170,
                365,
                92,
                9,
                15,
                48,
                172,
                209,
                328,
                291,
                169,
                132,
                244,
                44,
                359,
                50,
                297,
                4,
                54,
                113,
                367,
                127,
                135,
                72,
                332,
                232,
                60,
                120,
                177,
                181,
                107,
                247,
                168,
                217,
                189,
                237,
                222,
                300,
                218,
                74,
                360,
                3,
                326,
                14,
                100,
                53,
                271,
                290,
                37,
                153,
                301,
                283,
                156,
                368,
                130,
                25,
                81,
                98,
                147,
                256,
                57,
                115,
                150,
                233,
                249,
                46,
                210,
                296,
                116,
                322,
                178,
                285,
                158,
                198,
                339,
                241,
                228,
                267,
                347,
                142,
                154,
                161,
                23,
                361,
                305,
                136,
                148,
                140,
                234,
                239,
                20,
                41,
                192,
                213,
                299,
                165,
                66,
                325,
                220,
                373,
                159,
                265,
                311,
                230,
                85,
                193
              ],
              "selection_validation_trials": [
                374,
                293,
                240,
                354,
                184,
                6,
                86,
                30,
                19,
                93,
                344,
                84,
                56,
                35,
                225,
                108,
                174,
                7,
                141,
                313,
                280,
                287,
                306,
                61,
                289,
                264,
                216,
                207
              ],
              "context_alpha": 0.1,
              "residualizer_alpha": 100.0
            },
            {
              "fold": 1,
              "nuisance_train_trials": [
                256,
                232,
                260,
                77,
                226,
                287,
                98,
                100,
                105,
                25,
                348,
                220,
                57,
                107,
                120,
                184,
                254,
                216,
                200,
                326,
                240,
                129,
                181,
                140,
                293,
                92,
                369,
                61,
                367,
                340,
                168,
                325,
                245,
                311,
                56,
                234,
                14,
                230,
                141,
                89,
                3,
                257,
                328,
                313,
                233,
                44,
                93,
                271,
                35,
                53,
                150,
                15,
                347,
                222,
                86,
                116,
                36,
                23,
                299,
                244,
                170,
                346,
                192,
                6,
                297,
                354,
                84,
                76,
                265,
                19,
                285,
                148,
                294,
                159,
                189,
                147,
                128,
                204,
                146,
                264,
                183,
                7,
                336,
                172,
                217,
                20,
                60,
                113,
                289,
                316,
                225,
                174,
                365,
                185,
                327,
                156,
                331,
                267,
                46,
                90,
                373,
                142,
                54,
                37,
                115,
                106,
                332,
                201,
                193,
                132,
                360,
                88,
                228,
                209,
                361,
                55,
                161,
                24,
                127,
                237,
                108,
                64,
                349,
                219,
                306,
                259,
                41,
                291,
                111,
                213,
                283,
                136,
                50,
                83,
                9,
                4,
                48,
                198,
                18
              ],
              "nuisance_validation_trials": [
                154,
                300,
                177,
                72,
                374,
                359,
                81,
                344,
                153,
                85,
                178,
                301,
                241,
                130,
                280,
                74,
                218,
                169,
                368,
                158,
                66,
                135,
                165,
                339,
                296,
                210,
                290,
                30,
                67,
                322,
                207,
                249,
                305,
                239,
                247
              ],
              "selection_train_trials": [
                287,
                360,
                244,
                204,
                245,
                189,
                86,
                147,
                36,
                61,
                89,
                4,
                105,
                120,
                233,
                64,
                299,
                200,
                128,
                217,
                106,
                88,
                192,
                185,
                41,
                283,
                316,
                294,
                7,
                326,
                172,
                50,
                168,
                209,
                313,
                54,
                222,
                264,
                237,
                161,
                213,
                293,
                46,
                232,
                53,
                289,
                265,
                254,
                156,
                6,
                228,
                348,
                76,
                83,
                136,
                184,
                369,
                306,
                285,
                108,
                193,
                129,
                327,
                24,
                116,
                140,
                55,
                20,
                347,
                365,
                256,
                90,
                361,
                111,
                23,
                216,
                219,
                198,
                9,
                170,
                77,
                349,
                332,
                35,
                84,
                56,
                181,
                98,
                234,
                257,
                25,
                127,
                226,
                259,
                297,
                201,
                132,
                328,
                240,
                311,
                346,
                44,
                92,
                220,
                93,
                60,
                325,
                18,
                174,
                150,
                260
              ],
              "selection_validation_trials": [
                146,
                37,
                3,
                113,
                367,
                331,
                48,
                115,
                183,
                159,
                100,
                15,
                14,
                291,
                148,
                267,
                57,
                225,
                19,
                340,
                141,
                373,
                142,
                230,
                107,
                271,
                354,
                336
              ],
              "context_alpha": 0.1,
              "residualizer_alpha": 1000.0
            },
            {
              "fold": 2,
              "nuisance_train_trials": [
                256,
                260,
                77,
                226,
                98,
                100,
                105,
                25,
                348,
                154,
                300,
                177,
                57,
                107,
                184,
                254,
                216,
                200,
                326,
                72,
                374,
                129,
                359,
                81,
                344,
                181,
                153,
                140,
                85,
                178,
                293,
                92,
                369,
                367,
                340,
                301,
                168,
                241,
                325,
                245,
                56,
                234,
                14,
                230,
                130,
                89,
                257,
                280,
                328,
                74,
                218,
                44,
                93,
                35,
                53,
                15,
                222,
                169,
                36,
                23,
                244,
                170,
                346,
                192,
                6,
                297,
                368,
                84,
                158,
                76,
                66,
                19,
                294,
                159,
                189,
                147,
                128,
                204,
                146,
                183,
                135,
                165,
                336,
                217,
                20,
                60,
                113,
                316,
                225,
                174,
                365,
                185,
                327,
                156,
                331,
                267,
                46,
                90,
                339,
                373,
                142,
                296,
                54,
                115,
                106,
                332,
                193,
                210,
                88,
                290,
                30,
                361,
                55,
                161,
                67,
                24,
                322,
                127,
                207,
                249,
                305,
                237,
                239,
                64,
                349,
                219,
                259,
                41,
                291,
                111,
                247,
                283,
                136,
                50,
                83,
                9,
                48,
                198,
                18
              ],
              "nuisance_validation_trials": [
                232,
                287,
                220,
                120,
                240,
                61,
                311,
                141,
                3,
                313,
                233,
                271,
                150,
                347,
                86,
                116,
                299,
                354,
                265,
                285,
                148,
                264,
                7,
                172,
                289,
                37,
                201,
                132,
                360,
                228,
                209,
                108,
                306,
                213,
                4
              ],
              "selection_train_trials": [
                331,
                301,
                193,
                294,
                177,
                336,
                50,
                30,
                14,
                325,
                129,
                106,
                192,
                204,
                328,
                184,
                64,
                300,
                146,
                218,
                183,
                249,
                159,
                189,
                81,
                368,
                135,
                222,
                18,
                15,
                165,
                113,
                296,
                259,
                247,
                158,
                346,
                290,
                169,
                128,
                237,
                322,
                257,
                98,
                373,
                170,
                297,
                24,
                339,
                344,
                48,
                130,
                185,
                140,
                239,
                93,
                267,
                127,
                245,
                156,
                84,
                216,
                60,
                142,
                181,
                260,
                85,
                280,
                332,
                105,
                174,
                340,
                44,
                74,
                57,
                369,
                365,
                326,
                36,
                41,
                72,
                89,
                168,
                348,
                66,
                305,
                226,
                19,
                54,
                35,
                83,
                198,
                90,
                107,
                56,
                217,
                256,
                254,
                374,
                349,
                53,
                147,
                88,
                111,
                200,
                6,
                154,
                153,
                92,
                76,
                115
              ],
              "selection_validation_trials": [
                230,
                161,
                367,
                359,
                327,
                100,
                178,
                234,
                23,
                77,
                219,
                225,
                361,
                9,
                46,
                55,
                244,
                25,
                291,
                136,
                20,
                293,
                316,
                210,
                67,
                283,
                241,
                207
              ],
              "context_alpha": 0.1,
              "residualizer_alpha": 10000.0
            },
            {
              "fold": 3,
              "nuisance_train_trials": [
                256,
                232,
                260,
                77,
                226,
                287,
                98,
                100,
                105,
                25,
                348,
                220,
                154,
                300,
                177,
                57,
                107,
                120,
                254,
                216,
                200,
                326,
                72,
                374,
                240,
                129,
                359,
                81,
                344,
                181,
                153,
                85,
                178,
                61,
                340,
                301,
                241,
                245,
                311,
                141,
                130,
                89,
                3,
                257,
                280,
                74,
                218,
                313,
                233,
                271,
                53,
                150,
                15,
                347,
                86,
                116,
                169,
                36,
                299,
                346,
                192,
                6,
                297,
                368,
                354,
                158,
                76,
                265,
                66,
                285,
                148,
                294,
                159,
                147,
                128,
                204,
                146,
                264,
                183,
                135,
                165,
                7,
                336,
                172,
                20,
                60,
                113,
                289,
                316,
                225,
                174,
                365,
                185,
                156,
                331,
                46,
                90,
                339,
                373,
                142,
                296,
                37,
                106,
                332,
                201,
                193,
                132,
                360,
                210,
                88,
                290,
                228,
                30,
                209,
                361,
                55,
                67,
                24,
                322,
                207,
                249,
                305,
                237,
                108,
                239,
                64,
                349,
                219,
                306,
                259,
                41,
                291,
                111,
                247,
                213,
                50,
                83,
                4,
                198
              ],
              "nuisance_validation_trials": [
                184,
                140,
                293,
                92,
                369,
                367,
                168,
                325,
                56,
                234,
                14,
                230,
                328,
                44,
                93,
                35,
                222,
                23,
                244,
                170,
                84,
                19,
                189,
                217,
                327,
                267,
                54,
                115,
                161,
                127,
                283,
                136,
                9,
                48,
                18
              ],
              "selection_train_trials": [
                158,
                245,
                306,
                249,
                86,
                113,
                141,
                287,
                348,
                339,
                326,
                228,
                83,
                219,
                129,
                165,
                291,
                53,
                209,
                55,
                257,
                254,
                183,
                24,
                120,
                169,
                331,
                128,
                88,
                297,
                50,
                46,
                368,
                207,
                185,
                265,
                107,
                260,
                172,
                311,
                30,
                61,
                198,
                296,
                106,
                76,
                81,
                181,
                25,
                240,
                340,
                226,
                301,
                232,
                154,
                239,
                332,
                299,
                247,
                285,
                178,
                72,
                147,
                210,
                6,
                349,
                142,
                289,
                322,
                98,
                150,
                241,
                146,
                153,
                213,
                130,
                85,
                374,
                37,
                64,
                177,
                336,
                347,
                174,
                77,
                3,
                220,
                216,
                135,
                20,
                200,
                41,
                204,
                271,
                74,
                313,
                264,
                60,
                225,
                280,
                316,
                193,
                354,
                148,
                159,
                359,
                89,
                361,
                233,
                105,
                373
              ],
              "selection_validation_trials": [
                201,
                344,
                294,
                218,
                259,
                256,
                111,
                4,
                108,
                305,
                156,
                290,
                192,
                132,
                100,
                300,
                66,
                360,
                15,
                57,
                36,
                346,
                237,
                90,
                67,
                7,
                365,
                116
              ],
              "context_alpha": 0.1,
              "residualizer_alpha": 1000.0
            },
            {
              "fold": 4,
              "nuisance_train_trials": [
                232,
                260,
                77,
                226,
                287,
                105,
                348,
                220,
                154,
                300,
                177,
                120,
                184,
                254,
                200,
                72,
                374,
                240,
                129,
                359,
                81,
                344,
                153,
                140,
                85,
                178,
                293,
                92,
                369,
                61,
                367,
                340,
                301,
                168,
                241,
                325,
                245,
                311,
                56,
                234,
                14,
                230,
                141,
                130,
                89,
                3,
                257,
                280,
                328,
                74,
                218,
                313,
                233,
                44,
                93,
                271,
                35,
                150,
                347,
                222,
                86,
                116,
                169,
                36,
                23,
                299,
                244,
                170,
                346,
                368,
                354,
                84,
                158,
                76,
                265,
                66,
                19,
                285,
                148,
                294,
                189,
                128,
                204,
                146,
                264,
                183,
                135,
                165,
                7,
                336,
                172,
                217,
                289,
                316,
                185,
                327,
                331,
                267,
                90,
                339,
                296,
                54,
                37,
                115,
                106,
                201,
                132,
                360,
                210,
                88,
                290,
                228,
                30,
                209,
                55,
                161,
                67,
                24,
                322,
                127,
                207,
                249,
                305,
                108,
                239,
                64,
                349,
                219,
                306,
                259,
                111,
                247,
                213,
                283,
                136,
                83,
                9,
                4,
                48,
                18
              ],
              "nuisance_validation_trials": [
                256,
                98,
                100,
                25,
                57,
                107,
                216,
                326,
                181,
                53,
                15,
                192,
                6,
                297,
                159,
                147,
                20,
                60,
                113,
                225,
                174,
                365,
                156,
                46,
                373,
                142,
                332,
                193,
                361,
                237,
                41,
                291,
                50,
                198
              ],
              "selection_train_trials": [
                339,
                150,
                90,
                300,
                130,
                183,
                115,
                120,
                367,
                336,
                289,
                207,
                359,
                161,
                136,
                66,
                4,
                177,
                111,
                189,
                169,
                222,
                77,
                36,
                305,
                35,
                280,
                93,
                340,
                218,
                244,
                19,
                306,
                287,
                213,
                116,
                108,
                154,
                89,
                132,
                127,
                76,
                374,
                327,
                170,
                178,
                226,
                67,
                369,
                325,
                316,
                230,
                74,
                283,
                241,
                322,
                201,
                257,
                146,
                3,
                88,
                209,
                219,
                210,
                260,
                184,
                346,
                232,
                254,
                165,
                55,
                204,
                267,
                7,
                294,
                239,
                56,
                14,
                81,
                185,
                141,
                129,
                247,
                158,
                135,
                148,
                220,
                61,
                290,
                30,
                84,
                348,
                296,
                128,
                92,
                245,
                344,
                140,
                233,
                347,
                48,
                299,
                264,
                249,
                301,
                349,
                331,
                265,
                83,
                259,
                9,
                54
              ],
              "selection_validation_trials": [
                85,
                228,
                368,
                37,
                200,
                23,
                18,
                240,
                360,
                168,
                234,
                354,
                64,
                106,
                328,
                72,
                311,
                153,
                313,
                293,
                24,
                271,
                285,
                44,
                172,
                217,
                105,
                86
              ],
              "context_alpha": 0.1,
              "residualizer_alpha": 1000.0
            }
          ],
          "train_x_sha256": "9a1be86b29d1ccbd4f8d5ad214856b7befb429222ee863bde3023b23f1b55a00",
          "train_y_sha256": "37e47632ba1e003c0e0d74e8ac7b533d97c2d452d22e1f03e5e45d65ada7550e",
          "train_context_prediction_sha256": "c8ef3c293c386bbaa4f38e29e018984dafc1a9b4fd0468e2be0bd21c2069cc11",
          "train_neural_prediction_sha256": "e803d6603243b171581ca5c39f7639be82b2b74a30d632f5408669eb4d9ec278",
          "condition_coverage_rule": "max(ceil(0.20*n), n_conditions) when stratifiable"
        },
        {
          "fold": 1,
          "training_trials": [
            256,
            246,
            279,
            321,
            260,
            77,
            302,
            226,
            100,
            105,
            25,
            348,
            154,
            300,
            303,
            177,
            38,
            57,
            319,
            262,
            47,
            254,
            216,
            21,
            307,
            252,
            52,
            240,
            129,
            81,
            344,
            160,
            181,
            362,
            162,
            187,
            85,
            178,
            293,
            68,
            334,
            176,
            92,
            134,
            340,
            301,
            325,
            73,
            311,
            56,
            152,
            234,
            143,
            268,
            196,
            121,
            99,
            89,
            278,
            3,
            280,
            328,
            281,
            233,
            44,
            93,
            17,
            35,
            53,
            86,
            157,
            277,
            23,
            244,
            346,
            191,
            192,
            6,
            297,
            354,
            84,
            5,
            194,
            69,
            137,
            342,
            159,
            33,
            310,
            189,
            147,
            128,
            114,
            204,
            146,
            264,
            183,
            78,
            276,
            167,
            27,
            7,
            238,
            336,
            217,
            206,
            223,
            60,
            32,
            316,
            225,
            211,
            131,
            314,
            250,
            242,
            258,
            185,
            327,
            156,
            331,
            46,
            90,
            309,
            103,
            335,
            330,
            179,
            142,
            101,
            54,
            343,
            11,
            37,
            188,
            125,
            332,
            43,
            182,
            132,
            312,
            88,
            248,
            117,
            28,
            205,
            31,
            308,
            12,
            322,
            366,
            249,
            305,
            95,
            108,
            118,
            119,
            175,
            102,
            273,
            64,
            349,
            219,
            124,
            41,
            139,
            291,
            151,
            87,
            213,
            214,
            283,
            136,
            50,
            18
          ],
          "validation_trials": [
            232,
            287,
            98,
            220,
            107,
            120,
            184,
            200,
            326,
            72,
            374,
            359,
            153,
            140,
            369,
            61,
            367,
            168,
            241,
            245,
            14,
            230,
            141,
            130,
            257,
            74,
            218,
            313,
            271,
            150,
            15,
            347,
            222,
            116,
            169,
            36,
            299,
            170,
            368,
            158,
            76,
            265,
            66,
            19,
            285,
            148,
            294,
            135,
            165,
            172,
            20,
            113,
            289,
            174,
            365,
            267,
            339,
            373,
            296,
            115,
            106,
            201,
            193,
            360,
            210,
            290,
            228,
            30,
            209,
            361,
            55,
            161,
            67,
            24,
            127,
            207,
            237,
            239,
            306,
            259,
            111,
            247,
            83,
            9,
            4,
            48,
            198
          ],
          "nuisance_crossfit_seed": 20262127,
          "final_nuisance_selection_seed": 20262177,
          "final_nuisance_selection_train": [
            175,
            134,
            260,
            268,
            178,
            194,
            244,
            177,
            156,
            125,
            185,
            254,
            321,
            90,
            238,
            119,
            225,
            340,
            233,
            204,
            136,
            219,
            52,
            108,
            35,
            77,
            3,
            92,
            205,
            303,
            73,
            176,
            256,
            128,
            182,
            330,
            7,
            187,
            69,
            334,
            32,
            319,
            131,
            147,
            154,
            78,
            343,
            325,
            18,
            342,
            37,
            25,
            160,
            159,
            38,
            81,
            142,
            310,
            297,
            89,
            60,
            242,
            250,
            206,
            143,
            121,
            246,
            211,
            88,
            308,
            162,
            5,
            362,
            217,
            28,
            6,
            191,
            124,
            87,
            146,
            46,
            196,
            84,
            252,
            183,
            301,
            53,
            41,
            280,
            258,
            276,
            118,
            249,
            248,
            102,
            105,
            273,
            332,
            43,
            192,
            137,
            179,
            240,
            302,
            277,
            99,
            64,
            316,
            132,
            291,
            157,
            348,
            262,
            129,
            327,
            216,
            281,
            44,
            223,
            17,
            366,
            117,
            300,
            167,
            21,
            114,
            12,
            331,
            57,
            213,
            293,
            139,
            314,
            93,
            305,
            312,
            234,
            328,
            188,
            181
          ],
          "final_nuisance_selection_validation": [
            95,
            31,
            100,
            103,
            336,
            307,
            27,
            226,
            279,
            54,
            56,
            309,
            354,
            50,
            47,
            152,
            311,
            335,
            322,
            85,
            86,
            278,
            68,
            33,
            344,
            151,
            346,
            11,
            349,
            283,
            264,
            214,
            189,
            101,
            23
          ],
          "context_alpha": 0.1,
          "residualizer_alpha": 100.0,
          "nuisance_scopes": [
            {
              "fold": 0,
              "nuisance_train_trials": [
                246,
                279,
                321,
                260,
                77,
                226,
                105,
                25,
                348,
                154,
                303,
                177,
                38,
                319,
                262,
                47,
                254,
                216,
                21,
                307,
                252,
                52,
                240,
                129,
                81,
                344,
                160,
                181,
                162,
                187,
                178,
                293,
                68,
                334,
                92,
                134,
                340,
                301,
                325,
                73,
                311,
                56,
                152,
                143,
                196,
                89,
                278,
                3,
                280,
                328,
                281,
                233,
                93,
                53,
                86,
                157,
                277,
                23,
                244,
                192,
                6,
                297,
                354,
                84,
                194,
                69,
                342,
                159,
                33,
                310,
                189,
                147,
                114,
                204,
                146,
                264,
                183,
                78,
                276,
                167,
                27,
                238,
                336,
                217,
                206,
                223,
                60,
                32,
                316,
                131,
                314,
                250,
                242,
                258,
                185,
                156,
                331,
                46,
                90,
                309,
                103,
                335,
                330,
                179,
                101,
                54,
                343,
                11,
                125,
                332,
                182,
                132,
                312,
                88,
                248,
                117,
                28,
                205,
                31,
                12,
                322,
                366,
                249,
                305,
                95,
                118,
                175,
                64,
                349,
                219,
                124,
                41,
                139,
                291,
                151,
                214,
                283,
                136,
                50,
                18
              ],
              "nuisance_validation_trials": [
                256,
                302,
                100,
                300,
                57,
                362,
                85,
                176,
                234,
                268,
                121,
                99,
                44,
                17,
                35,
                346,
                191,
                5,
                137,
                128,
                7,
                225,
                211,
                327,
                142,
                37,
                188,
                43,
                308,
                108,
                119,
                102,
                273,
                87,
                213
              ],
              "selection_train_trials": [
                103,
                131,
                219,
                27,
                105,
                129,
                196,
                117,
                84,
                322,
                157,
                264,
                33,
                238,
                46,
                6,
                95,
                260,
                189,
                310,
                32,
                18,
                204,
                354,
                325,
                242,
                68,
                147,
                146,
                305,
                206,
                226,
                167,
                349,
                348,
                152,
                303,
                276,
                41,
                328,
                69,
                136,
                343,
                151,
                312,
                25,
                143,
                344,
                187,
                90,
                118,
                293,
                132,
                50,
                277,
                3,
                139,
                311,
                160,
                249,
                179,
                81,
                64,
                159,
                134,
                182,
                88,
                301,
                331,
                77,
                240,
                217,
                278,
                52,
                321,
                248,
                47,
                183,
                181,
                279,
                246,
                297,
                223,
                319,
                194,
                78,
                214,
                254,
                12,
                250,
                205,
                154,
                332,
                252,
                114,
                86,
                280,
                60,
                89,
                336,
                175,
                93,
                233,
                56,
                23,
                28,
                258,
                125,
                54,
                334,
                366,
                316
              ],
              "selection_validation_trials": [
                162,
                335,
                309,
                53,
                244,
                340,
                342,
                314,
                92,
                283,
                101,
                178,
                307,
                262,
                185,
                73,
                156,
                281,
                330,
                21,
                192,
                177,
                291,
                216,
                11,
                124,
                38,
                31
              ],
              "context_alpha": 0.1,
              "residualizer_alpha": 100.0
            },
            {
              "fold": 1,
              "nuisance_train_trials": [
                256,
                246,
                279,
                260,
                302,
                100,
                348,
                154,
                300,
                303,
                177,
                57,
                319,
                262,
                47,
                254,
                216,
                21,
                307,
                252,
                240,
                81,
                344,
                160,
                181,
                362,
                162,
                187,
                85,
                293,
                68,
                334,
                176,
                92,
                134,
                325,
                73,
                311,
                234,
                143,
                268,
                196,
                121,
                99,
                89,
                278,
                3,
                281,
                233,
                44,
                93,
                17,
                35,
                53,
                86,
                157,
                277,
                244,
                346,
                191,
                192,
                6,
                297,
                354,
                84,
                5,
                194,
                69,
                137,
                342,
                159,
                33,
                310,
                189,
                147,
                128,
                114,
                146,
                264,
                276,
                27,
                7,
                238,
                336,
                217,
                223,
                60,
                32,
                316,
                225,
                211,
                131,
                314,
                250,
                258,
                327,
                156,
                331,
                46,
                90,
                309,
                103,
                335,
                330,
                142,
                101,
                54,
                343,
                37,
                188,
                332,
                43,
                182,
                132,
                312,
                88,
                248,
                205,
                308,
                322,
                366,
                249,
                305,
                95,
                108,
                118,
                119,
                175,
                102,
                273,
                64,
                41,
                139,
                291,
                151,
                87,
                213,
                214,
                283,
                136
              ],
              "nuisance_validation_trials": [
                321,
                77,
                226,
                105,
                25,
                38,
                52,
                129,
                178,
                340,
                301,
                56,
                152,
                280,
                328,
                23,
                204,
                183,
                78,
                167,
                206,
                242,
                185,
                179,
                11,
                125,
                117,
                28,
                31,
                12,
                349,
                219,
                124,
                50,
                18
              ],
              "selection_train_trials": [
                44,
                47,
                73,
                297,
                362,
                283,
                99,
                114,
                277,
                108,
                103,
                279,
                89,
                176,
                258,
                366,
                101,
                250,
                118,
                159,
                160,
                131,
                305,
                254,
                276,
                319,
                322,
                325,
                300,
                342,
                334,
                87,
                147,
                327,
                6,
                217,
                233,
                216,
                302,
                309,
                316,
                143,
                256,
                260,
                312,
                246,
                54,
                146,
                57,
                252,
                214,
                46,
                86,
                343,
                264,
                187,
                331,
                121,
                41,
                291,
                314,
                119,
                189,
                332,
                84,
                132,
                151,
                248,
                182,
                181,
                68,
                35,
                336,
                27,
                346,
                196,
                348,
                303,
                5,
                293,
                157,
                213,
                136,
                162,
                154,
                128,
                142,
                139,
                244,
                262,
                37,
                344,
                7,
                311,
                90,
                310,
                223,
                273,
                238,
                137,
                134,
                3,
                100,
                225,
                205,
                53,
                85,
                211,
                175,
                32,
                308,
                21
              ],
              "selection_validation_trials": [
                192,
                234,
                249,
                354,
                88,
                102,
                307,
                177,
                33,
                240,
                64,
                268,
                60,
                93,
                278,
                194,
                156,
                191,
                281,
                92,
                330,
                188,
                335,
                17,
                43,
                95,
                69,
                81
              ],
              "context_alpha": 0.1,
              "residualizer_alpha": 1000.0
            },
            {
              "fold": 2,
              "nuisance_train_trials": [
                256,
                246,
                279,
                321,
                260,
                77,
                302,
                226,
                100,
                105,
                25,
                154,
                300,
                303,
                177,
                38,
                57,
                319,
                307,
                252,
                52,
                240,
                129,
                344,
                160,
                362,
                162,
                85,
                178,
                293,
                176,
                92,
                340,
                301,
                325,
                73,
                311,
                56,
                152,
                234,
                268,
                196,
                121,
                99,
                278,
                3,
                280,
                328,
                281,
                44,
                93,
                17,
                35,
                53,
                157,
                277,
                23,
                346,
                191,
                192,
                6,
                5,
                194,
                69,
                137,
                342,
                310,
                147,
                128,
                204,
                146,
                264,
                183,
                78,
                276,
                167,
                27,
                7,
                238,
                217,
                206,
                223,
                60,
                32,
                316,
                225,
                211,
                131,
                250,
                242,
                185,
                327,
                331,
                46,
                90,
                309,
                103,
                335,
                179,
                142,
                101,
                54,
                343,
                11,
                37,
                188,
                125,
                43,
                132,
                312,
                88,
                248,
                117,
                28,
                205,
                31,
                308,
                12,
                249,
                305,
                95,
                108,
                119,
                175,
                102,
                273,
                349,
                219,
                124,
                41,
                139,
                291,
                151,
                87,
                213,
                214,
                283,
                136,
                50,
                18
              ],
              "nuisance_validation_trials": [
                348,
                262,
                47,
                254,
                216,
                21,
                81,
                181,
                187,
                68,
                334,
                134,
                143,
                89,
                233,
                86,
                244,
                297,
                354,
                84,
                159,
                33,
                189,
                114,
                336,
                314,
                258,
                156,
                330,
                332,
                182,
                322,
                366,
                118,
                64
              ],
              "selection_train_trials": [
                177,
                311,
                321,
                73,
                238,
                6,
                28,
                196,
                53,
                192,
                105,
                188,
                101,
                342,
                117,
                131,
                325,
                277,
                234,
                175,
                179,
                240,
                248,
                167,
                17,
                281,
                211,
                362,
                301,
                5,
                273,
                280,
                217,
                137,
                303,
                90,
                250,
                12,
                3,
                77,
                56,
                309,
                312,
                283,
                194,
                302,
                27,
                128,
                7,
                305,
                249,
                343,
                38,
                160,
                246,
                213,
                152,
                310,
                52,
                139,
                85,
                328,
                276,
                349,
                102,
                108,
                178,
                185,
                279,
                293,
                136,
                93,
                300,
                11,
                60,
                124,
                340,
                226,
                119,
                191,
                307,
                35,
                95,
                331,
                204,
                31,
                344,
                37,
                78,
                151,
                23,
                25,
                99,
                308,
                223,
                214,
                242,
                264,
                206,
                319,
                278,
                100,
                57,
                142,
                44,
                147,
                162,
                268,
                256,
                87,
                46,
                69
              ],
              "selection_validation_trials": [
                103,
                225,
                260,
                146,
                18,
                252,
                316,
                129,
                205,
                43,
                346,
                154,
                183,
                88,
                157,
                291,
                92,
                41,
                54,
                125,
                121,
                32,
                176,
                327,
                132,
                335,
                219,
                50
              ],
              "context_alpha": 1.0,
              "residualizer_alpha": 1000.0
            },
            {
              "fold": 3,
              "nuisance_train_trials": [
                256,
                279,
                321,
                260,
                77,
                302,
                226,
                100,
                105,
                25,
                348,
                300,
                38,
                57,
                262,
                47,
                254,
                216,
                21,
                307,
                52,
                240,
                129,
                81,
                344,
                160,
                181,
                362,
                187,
                85,
                178,
                293,
                68,
                334,
                176,
                134,
                340,
                301,
                311,
                56,
                152,
                234,
                143,
                268,
                121,
                99,
                89,
                3,
                280,
                328,
                281,
                233,
                44,
                17,
                35,
                86,
                277,
                23,
                244,
                346,
                191,
                192,
                6,
                297,
                354,
                84,
                5,
                137,
                159,
                33,
                189,
                147,
                128,
                114,
                204,
                146,
                264,
                183,
                78,
                167,
                7,
                238,
                336,
                217,
                206,
                223,
                316,
                225,
                211,
                314,
                250,
                242,
                258,
                185,
                327,
                156,
                46,
                90,
                309,
                330,
                179,
                142,
                101,
                54,
                11,
                37,
                188,
                125,
                332,
                43,
                182,
                248,
                117,
                28,
                205,
                31,
                308,
                12,
                322,
                366,
                305,
                95,
                108,
                118,
                119,
                102,
                273,
                64,
                349,
                219,
                124,
                41,
                139,
                291,
                151,
                87,
                213,
                136,
                50,
                18
              ],
              "nuisance_validation_trials": [
                246,
                154,
                303,
                177,
                319,
                252,
                162,
                92,
                325,
                73,
                196,
                278,
                93,
                53,
                157,
                194,
                69,
                342,
                310,
                276,
                27,
                60,
                32,
                131,
                331,
                103,
                335,
                343,
                132,
                312,
                88,
                249,
                175,
                214,
                283
              ],
              "selection_train_trials": [
                77,
                332,
                44,
                100,
                56,
                57,
                117,
                316,
                99,
                189,
                302,
                250,
                277,
                6,
                134,
                3,
                219,
                188,
                25,
                213,
                204,
                136,
                182,
                143,
                52,
                159,
                23,
                233,
                340,
                205,
                234,
                146,
                90,
                336,
                43,
                216,
                273,
                279,
                137,
                248,
                101,
                258,
                47,
                238,
                178,
                38,
                147,
                226,
                242,
                191,
                354,
                281,
                5,
                291,
                225,
                206,
                105,
                160,
                264,
                293,
                68,
                362,
                344,
                176,
                192,
                305,
                87,
                346,
                95,
                124,
                366,
                46,
                50,
                211,
                102,
                86,
                89,
                328,
                327,
                308,
                152,
                17,
                240,
                260,
                334,
                156,
                321,
                121,
                179,
                35,
                54,
                33,
                119,
                167,
                217,
                322,
                142,
                262,
                114,
                41,
                129,
                314,
                223,
                81,
                125,
                118,
                187,
                307,
                348,
                85,
                280,
                244
              ],
              "selection_validation_trials": [
                78,
                28,
                7,
                12,
                108,
                18,
                297,
                181,
                300,
                64,
                254,
                330,
                151,
                21,
                268,
                185,
                139,
                349,
                11,
                183,
                256,
                309,
                31,
                84,
                301,
                311,
                128,
                37
              ],
              "context_alpha": 0.1,
              "residualizer_alpha": 1000.0
            },
            {
              "fold": 4,
              "nuisance_train_trials": [
                256,
                246,
                321,
                77,
                302,
                226,
                100,
                105,
                25,
                348,
                154,
                300,
                303,
                177,
                38,
                57,
                319,
                262,
                47,
                254,
                216,
                21,
                252,
                52,
                129,
                81,
                181,
                362,
                162,
                187,
                85,
                178,
                68,
                334,
                176,
                92,
                134,
                340,
                301,
                325,
                73,
                56,
                152,
                234,
                143,
                268,
                196,
                121,
                99,
                89,
                278,
                280,
                328,
                233,
                44,
                93,
                17,
                35,
                53,
                86,
                157,
                23,
                244,
                346,
                191,
                297,
                354,
                84,
                5,
                194,
                69,
                137,
                342,
                159,
                33,
                310,
                189,
                128,
                114,
                204,
                183,
                78,
                276,
                167,
                27,
                7,
                336,
                206,
                60,
                32,
                225,
                211,
                131,
                314,
                242,
                258,
                185,
                327,
                156,
                331,
                103,
                335,
                330,
                179,
                142,
                343,
                11,
                37,
                188,
                125,
                332,
                43,
                182,
                132,
                312,
                88,
                117,
                28,
                31,
                308,
                12,
                322,
                366,
                249,
                108,
                118,
                119,
                175,
                102,
                273,
                64,
                349,
                219,
                124,
                87,
                213,
                214,
                283,
                50,
                18
              ],
              "nuisance_validation_trials": [
                279,
                260,
                307,
                240,
                344,
                160,
                293,
                311,
                3,
                281,
                277,
                192,
                6,
                147,
                146,
                264,
                238,
                217,
                223,
                316,
                250,
                46,
                90,
                309,
                101,
                54,
                248,
                205,
                305,
                95,
                41,
                139,
                291,
                151,
                136
              ],
              "selection_train_trials": [
                226,
                118,
                187,
                125,
                362,
                132,
                262,
                5,
                206,
                142,
                37,
                50,
                78,
                303,
                28,
                128,
                310,
                300,
                73,
                7,
                322,
                60,
                246,
                69,
                99,
                27,
                52,
                17,
                273,
                154,
                216,
                340,
                334,
                100,
                156,
                280,
                179,
                31,
                32,
                354,
                321,
                87,
                312,
                92,
                108,
                114,
                85,
                121,
                84,
                12,
                211,
                183,
                196,
                131,
                124,
                129,
                213,
                57,
                342,
                102,
                343,
                33,
                43,
                214,
                47,
                18,
                225,
                308,
                258,
                254,
                77,
                242,
                330,
                175,
                177,
                68,
                25,
                314,
                283,
                44,
                137,
                191,
                189,
                89,
                301,
                219,
                105,
                23,
                244,
                157,
                182,
                86,
                325,
                88,
                335,
                35,
                256,
                103,
                119,
                249,
                331,
                56,
                81,
                185,
                346,
                188,
                143,
                181,
                134,
                328,
                159,
                332
              ],
              "selection_validation_trials": [
                278,
                117,
                276,
                252,
                348,
                93,
                302,
                297,
                178,
                327,
                204,
                21,
                64,
                194,
                319,
                162,
                176,
                233,
                349,
                53,
                336,
                234,
                167,
                366,
                152,
                38,
                268,
                11
              ],
              "context_alpha": 0.1,
              "residualizer_alpha": 100.0
            }
          ],
          "train_x_sha256": "89dfbe73f58faf0a8a963992653d2643d45275b06849c8a28db7448c3d1312ff",
          "train_y_sha256": "87ee2d4fc9f9355fce23c423e4947130d6fb9ee5bf06bf93e03275f6f71aa132",
          "train_context_prediction_sha256": "edaa0ff35414689dc1ffad7ba38ede71cb7f8a8ce69715d5cebe796f837f048c",
          "train_neural_prediction_sha256": "fa044f2da561b9a8ce9f721193713af1762251f3ee12ce1081486bb1cb14311a",
          "condition_coverage_rule": "max(ceil(0.20*n), n_conditions) when stratifiable"
        },
        {
          "fold": 2,
          "training_trials": [
            246,
            232,
            279,
            321,
            302,
            287,
            98,
            220,
            303,
            38,
            107,
            319,
            262,
            120,
            47,
            184,
            200,
            21,
            307,
            252,
            52,
            326,
            72,
            374,
            359,
            160,
            362,
            153,
            162,
            187,
            140,
            68,
            334,
            176,
            369,
            61,
            367,
            134,
            168,
            241,
            73,
            245,
            152,
            143,
            14,
            268,
            196,
            121,
            230,
            99,
            141,
            130,
            278,
            257,
            74,
            281,
            218,
            313,
            17,
            271,
            150,
            15,
            347,
            222,
            116,
            157,
            169,
            36,
            277,
            299,
            170,
            191,
            368,
            5,
            158,
            194,
            76,
            69,
            265,
            66,
            137,
            19,
            285,
            342,
            148,
            294,
            33,
            310,
            114,
            78,
            276,
            135,
            167,
            27,
            165,
            238,
            172,
            206,
            20,
            223,
            113,
            289,
            32,
            211,
            174,
            131,
            314,
            250,
            242,
            365,
            258,
            267,
            309,
            339,
            103,
            335,
            330,
            179,
            373,
            101,
            296,
            343,
            11,
            188,
            115,
            125,
            106,
            201,
            193,
            43,
            182,
            360,
            312,
            210,
            290,
            228,
            30,
            248,
            209,
            117,
            361,
            28,
            205,
            55,
            31,
            161,
            308,
            67,
            24,
            12,
            127,
            366,
            207,
            237,
            95,
            118,
            119,
            175,
            102,
            273,
            239,
            306,
            124,
            259,
            139,
            151,
            111,
            247,
            87,
            214,
            83,
            9,
            4,
            48,
            198
          ],
          "validation_trials": [
            256,
            260,
            77,
            226,
            100,
            105,
            25,
            348,
            154,
            300,
            177,
            57,
            254,
            216,
            240,
            129,
            81,
            344,
            181,
            85,
            178,
            293,
            92,
            340,
            301,
            325,
            311,
            56,
            234,
            89,
            3,
            280,
            328,
            233,
            44,
            93,
            35,
            53,
            86,
            23,
            244,
            346,
            192,
            6,
            297,
            354,
            84,
            159,
            189,
            147,
            128,
            204,
            146,
            264,
            183,
            7,
            336,
            217,
            60,
            316,
            225,
            185,
            327,
            156,
            331,
            46,
            90,
            142,
            54,
            37,
            332,
            132,
            88,
            322,
            249,
            305,
            108,
            64,
            349,
            219,
            41,
            291,
            213,
            283,
            136,
            50,
            18
          ],
          "nuisance_crossfit_seed": 20262227,
          "final_nuisance_selection_seed": 20262277,
          "final_nuisance_selection_train": [
            158,
            367,
            119,
            294,
            365,
            168,
            5,
            131,
            232,
            369,
            99,
            169,
            239,
            151,
            330,
            271,
            182,
            143,
            265,
            273,
            242,
            47,
            218,
            139,
            191,
            184,
            207,
            165,
            278,
            313,
            78,
            321,
            152,
            368,
            209,
            277,
            127,
            167,
            246,
            103,
            374,
            17,
            307,
            245,
            326,
            347,
            140,
            32,
            222,
            285,
            111,
            72,
            101,
            211,
            360,
            116,
            262,
            83,
            176,
            38,
            250,
            241,
            296,
            210,
            31,
            125,
            107,
            118,
            279,
            148,
            257,
            220,
            310,
            238,
            268,
            188,
            160,
            66,
            130,
            73,
            120,
            52,
            312,
            198,
            24,
            248,
            214,
            69,
            342,
            308,
            334,
            290,
            259,
            135,
            230,
            95,
            150,
            20,
            48,
            28,
            124,
            366,
            36,
            68,
            228,
            314,
            179,
            237,
            172,
            157,
            98,
            200,
            299,
            141,
            27,
            335,
            43,
            252,
            303,
            55,
            201,
            319,
            87,
            170,
            113,
            175,
            4,
            362,
            258,
            373,
            121,
            137,
            74,
            162,
            106,
            247,
            309,
            306,
            15,
            12
          ],
          "final_nuisance_selection_validation": [
            11,
            174,
            115,
            194,
            61,
            287,
            289,
            21,
            302,
            33,
            161,
            359,
            153,
            267,
            30,
            205,
            134,
            196,
            276,
            343,
            339,
            187,
            114,
            9,
            14,
            76,
            193,
            206,
            361,
            117,
            67,
            19,
            223,
            281,
            102
          ],
          "context_alpha": 0.1,
          "residualizer_alpha": 10000.0,
          "nuisance_scopes": [
            {
              "fold": 0,
              "nuisance_train_trials": [
                246,
                279,
                321,
                302,
                287,
                98,
                303,
                38,
                107,
                319,
                262,
                120,
                47,
                184,
                200,
                21,
                307,
                52,
                72,
                374,
                160,
                362,
                153,
                162,
                187,
                68,
                176,
                369,
                61,
                367,
                168,
                241,
                245,
                152,
                143,
                14,
                268,
                121,
                230,
                99,
                141,
                130,
                257,
                281,
                218,
                313,
                271,
                150,
                347,
                222,
                116,
                157,
                169,
                36,
                277,
                299,
                170,
                191,
                5,
                158,
                194,
                76,
                69,
                265,
                19,
                285,
                342,
                148,
                294,
                114,
                276,
                135,
                167,
                27,
                165,
                172,
                20,
                223,
                113,
                211,
                174,
                131,
                314,
                250,
                365,
                258,
                267,
                339,
                103,
                335,
                330,
                179,
                101,
                296,
                343,
                11,
                188,
                115,
                125,
                106,
                201,
                43,
                360,
                210,
                290,
                228,
                30,
                248,
                209,
                117,
                361,
                28,
                205,
                55,
                31,
                308,
                67,
                24,
                12,
                127,
                366,
                207,
                237,
                118,
                119,
                175,
                102,
                273,
                239,
                306,
                124,
                259,
                139,
                151,
                247,
                87,
                214,
                83,
                48,
                198
              ],
              "nuisance_validation_trials": [
                232,
                220,
                252,
                326,
                359,
                140,
                334,
                134,
                73,
                196,
                278,
                74,
                17,
                15,
                368,
                66,
                137,
                33,
                310,
                78,
                238,
                206,
                289,
                32,
                242,
                309,
                373,
                193,
                182,
                312,
                161,
                95,
                111,
                9,
                4
              ],
              "selection_train_trials": [
                245,
                169,
                87,
                114,
                194,
                76,
                247,
                47,
                38,
                241,
                290,
                69,
                179,
                68,
                167,
                246,
                120,
                30,
                307,
                175,
                187,
                117,
                151,
                276,
                342,
                153,
                205,
                113,
                210,
                174,
                369,
                162,
                184,
                330,
                172,
                209,
                191,
                366,
                285,
                302,
                347,
                119,
                299,
                228,
                281,
                127,
                121,
                152,
                367,
                314,
                5,
                14,
                124,
                214,
                103,
                313,
                308,
                277,
                130,
                102,
                31,
                303,
                239,
                250,
                135,
                21,
                98,
                365,
                141,
                101,
                335,
                157,
                198,
                11,
                343,
                36,
                361,
                143,
                258,
                271,
                19,
                61,
                165,
                230,
                287,
                267,
                72,
                107,
                55,
                168,
                279,
                176,
                360,
                118,
                139,
                131,
                27,
                170,
                319,
                24,
                43,
                296,
                259,
                248,
                273,
                223,
                52,
                83,
                294,
                265,
                125,
                262
              ],
              "selection_validation_trials": [
                160,
                115,
                106,
                222,
                150,
                362,
                200,
                12,
                201,
                20,
                321,
                237,
                339,
                148,
                99,
                67,
                48,
                158,
                211,
                218,
                268,
                374,
                306,
                188,
                28,
                116,
                257,
                207
              ],
              "context_alpha": 0.1,
              "residualizer_alpha": 1000.0
            },
            {
              "fold": 1,
              "nuisance_train_trials": [
                246,
                232,
                279,
                321,
                287,
                220,
                38,
                319,
                262,
                120,
                47,
                184,
                200,
                21,
                307,
                252,
                52,
                326,
                72,
                374,
                359,
                160,
                153,
                162,
                187,
                140,
                68,
                334,
                176,
                61,
                134,
                168,
                73,
                245,
                152,
                143,
                14,
                196,
                121,
                230,
                99,
                141,
                130,
                278,
                74,
                281,
                17,
                271,
                150,
                15,
                347,
                222,
                116,
                157,
                36,
                277,
                170,
                191,
                368,
                5,
                194,
                76,
                69,
                265,
                66,
                137,
                19,
                285,
                342,
                294,
                33,
                310,
                114,
                78,
                276,
                135,
                27,
                165,
                238,
                172,
                206,
                20,
                223,
                113,
                289,
                32,
                131,
                314,
                242,
                365,
                258,
                309,
                103,
                330,
                179,
                373,
                101,
                296,
                343,
                11,
                188,
                106,
                201,
                193,
                182,
                360,
                312,
                210,
                290,
                228,
                30,
                209,
                117,
                361,
                205,
                55,
                31,
                161,
                308,
                67,
                12,
                366,
                207,
                95,
                118,
                119,
                175,
                102,
                239,
                306,
                124,
                259,
                139,
                111,
                247,
                83,
                9,
                4,
                48,
                198
              ],
              "nuisance_validation_trials": [
                302,
                98,
                303,
                107,
                362,
                369,
                367,
                241,
                268,
                257,
                218,
                313,
                169,
                299,
                158,
                148,
                167,
                211,
                174,
                250,
                267,
                339,
                335,
                115,
                125,
                43,
                248,
                28,
                24,
                127,
                237,
                273,
                151,
                87,
                214
              ],
              "selection_train_trials": [
                209,
                19,
                205,
                307,
                131,
                99,
                278,
                277,
                111,
                330,
                11,
                245,
                36,
                239,
                285,
                343,
                188,
                140,
                33,
                359,
                141,
                172,
                130,
                78,
                68,
                365,
                223,
                67,
                262,
                102,
                30,
                232,
                265,
                238,
                160,
                312,
                187,
                176,
                153,
                137,
                289,
                106,
                5,
                124,
                319,
                20,
                281,
                258,
                290,
                279,
                246,
                347,
                152,
                366,
                182,
                326,
                276,
                228,
                198,
                72,
                314,
                374,
                14,
                194,
                361,
                157,
                95,
                139,
                21,
                47,
                259,
                220,
                12,
                296,
                179,
                168,
                165,
                17,
                31,
                101,
                118,
                27,
                252,
                170,
                308,
                162,
                342,
                135,
                184,
                242,
                306,
                373,
                74,
                334,
                83,
                247,
                66,
                287,
                120,
                200,
                48,
                309,
                191,
                4,
                196,
                310,
                207,
                15,
                52,
                119,
                143,
                321
              ],
              "selection_validation_trials": [
                222,
                206,
                271,
                360,
                150,
                121,
                73,
                76,
                134,
                32,
                114,
                175,
                103,
                294,
                230,
                55,
                38,
                193,
                69,
                61,
                9,
                368,
                113,
                161,
                117,
                116,
                201,
                210
              ],
              "context_alpha": 0.1,
              "residualizer_alpha": 100.0
            },
            {
              "fold": 2,
              "nuisance_train_trials": [
                246,
                232,
                302,
                287,
                98,
                220,
                303,
                38,
                107,
                319,
                262,
                120,
                184,
                200,
                307,
                252,
                326,
                72,
                374,
                359,
                160,
                362,
                153,
                162,
                187,
                140,
                334,
                369,
                367,
                134,
                168,
                241,
                73,
                152,
                143,
                268,
                196,
                121,
                99,
                141,
                278,
                257,
                74,
                281,
                218,
                313,
                17,
                271,
                15,
                347,
                116,
                157,
                169,
                277,
                299,
                170,
                191,
                368,
                5,
                158,
                194,
                69,
                265,
                66,
                137,
                19,
                285,
                342,
                148,
                294,
                33,
                310,
                114,
                78,
                135,
                167,
                27,
                165,
                238,
                172,
                206,
                20,
                113,
                289,
                32,
                211,
                174,
                131,
                250,
                242,
                365,
                258,
                267,
                309,
                339,
                103,
                335,
                373,
                296,
                343,
                11,
                188,
                115,
                125,
                106,
                201,
                193,
                43,
                182,
                312,
                210,
                248,
                361,
                28,
                205,
                55,
                31,
                161,
                67,
                24,
                127,
                366,
                207,
                237,
                95,
                118,
                119,
                175,
                102,
                273,
                124,
                259,
                139,
                151,
                111,
                87,
                214,
                9,
                4,
                48
              ],
              "nuisance_validation_trials": [
                279,
                321,
                47,
                21,
                52,
                68,
                176,
                61,
                245,
                14,
                230,
                130,
                150,
                222,
                36,
                76,
                276,
                223,
                314,
                330,
                179,
                101,
                360,
                290,
                228,
                30,
                209,
                117,
                308,
                12,
                239,
                306,
                247,
                83,
                198
              ],
              "selection_train_trials": [
                334,
                87,
                5,
                135,
                252,
                271,
                211,
                366,
                111,
                158,
                72,
                69,
                127,
                48,
                374,
                326,
                120,
                281,
                238,
                359,
                134,
                106,
                115,
                151,
                102,
                20,
                267,
                278,
                343,
                248,
                191,
                153,
                242,
                98,
                310,
                125,
                119,
                31,
                162,
                67,
                277,
                9,
                259,
                152,
                143,
                319,
                113,
                241,
                220,
                175,
                4,
                66,
                103,
                268,
                193,
                373,
                182,
                33,
                32,
                27,
                258,
                365,
                169,
                237,
                170,
                187,
                206,
                262,
                141,
                160,
                210,
                246,
                347,
                296,
                118,
                302,
                214,
                362,
                273,
                188,
                313,
                342,
                312,
                184,
                303,
                157,
                148,
                265,
                38,
                11,
                78,
                287,
                17,
                139,
                207,
                194,
                339,
                55,
                196,
                168,
                140,
                73,
                43,
                218,
                99,
                368,
                74,
                200,
                369,
                165,
                131,
                107
              ],
              "selection_validation_trials": [
                15,
                285,
                294,
                95,
                116,
                172,
                137,
                174,
                250,
                114,
                307,
                121,
                299,
                201,
                289,
                367,
                335,
                232,
                124,
                205,
                361,
                257,
                19,
                161,
                24,
                28,
                167,
                309
              ],
              "context_alpha": 0.1,
              "residualizer_alpha": 1000.0
            },
            {
              "fold": 3,
              "nuisance_train_trials": [
                246,
                232,
                279,
                321,
                302,
                287,
                98,
                220,
                303,
                107,
                47,
                200,
                21,
                307,
                252,
                52,
                326,
                374,
                359,
                160,
                362,
                153,
                162,
                187,
                140,
                68,
                334,
                176,
                369,
                61,
                367,
                134,
                168,
                241,
                73,
                245,
                14,
                268,
                196,
                121,
                230,
                99,
                130,
                278,
                257,
                74,
                218,
                313,
                17,
                271,
                150,
                15,
                222,
                169,
                36,
                277,
                299,
                191,
                368,
                5,
                158,
                194,
                76,
                66,
                137,
                342,
                148,
                294,
                33,
                310,
                114,
                78,
                276,
                135,
                167,
                238,
                206,
                223,
                113,
                289,
                32,
                211,
                174,
                131,
                314,
                250,
                242,
                267,
                309,
                339,
                335,
                330,
                179,
                373,
                101,
                296,
                343,
                11,
                115,
                125,
                106,
                201,
                193,
                43,
                182,
                360,
                312,
                290,
                228,
                30,
                248,
                209,
                117,
                28,
                205,
                55,
                161,
                308,
                24,
                12,
                127,
                237,
                95,
                118,
                119,
                175,
                102,
                273,
                239,
                306,
                151,
                111,
                247,
                87,
                214,
                83,
                9,
                4,
                48,
                198
              ],
              "nuisance_validation_trials": [
                38,
                319,
                262,
                120,
                184,
                72,
                152,
                143,
                141,
                281,
                347,
                116,
                157,
                170,
                69,
                265,
                19,
                285,
                27,
                165,
                172,
                20,
                365,
                258,
                103,
                188,
                210,
                361,
                31,
                67,
                366,
                207,
                124,
                259,
                139
              ],
              "selection_train_trials": [
                17,
                302,
                277,
                66,
                153,
                230,
                321,
                47,
                131,
                294,
                214,
                24,
                296,
                278,
                289,
                308,
                211,
                307,
                237,
                335,
                140,
                83,
                118,
                218,
                15,
                12,
                33,
                257,
                252,
                11,
                191,
                334,
                222,
                98,
                268,
                267,
                21,
                194,
                241,
                314,
                28,
                101,
                169,
                130,
                158,
                359,
                187,
                246,
                200,
                273,
                30,
                168,
                310,
                271,
                299,
                309,
                117,
                368,
                179,
                134,
                151,
                73,
                121,
                125,
                61,
                95,
                127,
                196,
                55,
                290,
                339,
                115,
                206,
                343,
                14,
                113,
                135,
                193,
                32,
                9,
                374,
                287,
                161,
                303,
                330,
                306,
                48,
                74,
                209,
                36,
                111,
                326,
                76,
                342,
                198,
                360,
                367,
                137,
                239,
                68,
                313,
                114,
                174,
                276,
                102,
                312,
                373,
                205,
                87,
                150,
                43,
                78
              ],
              "selection_validation_trials": [
                106,
                148,
                52,
                369,
                119,
                228,
                220,
                250,
                175,
                238,
                160,
                245,
                279,
                167,
                162,
                248,
                247,
                5,
                182,
                99,
                4,
                242,
                232,
                176,
                201,
                223,
                107,
                362
              ],
              "context_alpha": 0.1,
              "residualizer_alpha": 1000.0
            },
            {
              "fold": 4,
              "nuisance_train_trials": [
                232,
                279,
                321,
                302,
                98,
                220,
                303,
                38,
                107,
                319,
                262,
                120,
                47,
                184,
                21,
                252,
                52,
                326,
                72,
                359,
                362,
                140,
                68,
                334,
                176,
                369,
                61,
                367,
                134,
                241,
                73,
                245,
                152,
                143,
                14,
                268,
                196,
                230,
                141,
                130,
                278,
                257,
                74,
                281,
                218,
                313,
                17,
                150,
                15,
                347,
                222,
                116,
                157,
                169,
                36,
                299,
                170,
                368,
                158,
                76,
                69,
                265,
                66,
                137,
                19,
                285,
                148,
                33,
                310,
                78,
                276,
                167,
                27,
                165,
                238,
                172,
                206,
                20,
                223,
                289,
                32,
                211,
                174,
                314,
                250,
                242,
                365,
                258,
                267,
                309,
                339,
                103,
                335,
                330,
                179,
                373,
                101,
                188,
                115,
                125,
                193,
                43,
                182,
                360,
                312,
                210,
                290,
                228,
                30,
                248,
                209,
                117,
                361,
                28,
                31,
                161,
                308,
                67,
                24,
                12,
                127,
                366,
                207,
                237,
                95,
                273,
                239,
                306,
                124,
                259,
                139,
                151,
                111,
                247,
                87,
                214,
                83,
                9,
                4,
                198
              ],
              "nuisance_validation_trials": [
                246,
                287,
                200,
                307,
                374,
                160,
                153,
                162,
                187,
                168,
                121,
                99,
                271,
                277,
                191,
                5,
                194,
                342,
                294,
                114,
                135,
                113,
                131,
                296,
                343,
                11,
                106,
                201,
                205,
                55,
                118,
                119,
                175,
                102,
                48
              ],
              "selection_train_trials": [
                72,
                184,
                32,
                299,
                314,
                367,
                361,
                330,
                220,
                237,
                120,
                78,
                176,
                285,
                257,
                67,
                276,
                76,
                359,
                182,
                230,
                308,
                347,
                365,
                262,
                206,
                61,
                362,
                211,
                28,
                279,
                69,
                111,
                250,
                369,
                33,
                98,
                24,
                232,
                214,
                179,
                148,
                241,
                313,
                248,
                124,
                116,
                47,
                19,
                152,
                242,
                12,
                103,
                30,
                20,
                290,
                137,
                303,
                302,
                167,
                198,
                125,
                281,
                289,
                139,
                134,
                165,
                101,
                21,
                68,
                158,
                259,
                326,
                17,
                66,
                339,
                174,
                238,
                14,
                258,
                306,
                368,
                188,
                36,
                366,
                222,
                27,
                143,
                247,
                228,
                360,
                161,
                127,
                74,
                15,
                252,
                157,
                140,
                196,
                107,
                209,
                335,
                52,
                273,
                373,
                268,
                87,
                130,
                319,
                43,
                4,
                310
              ],
              "selection_validation_trials": [
                218,
                245,
                83,
                312,
                95,
                151,
                223,
                38,
                117,
                334,
                169,
                207,
                141,
                193,
                309,
                172,
                115,
                239,
                9,
                267,
                31,
                150,
                73,
                170,
                265,
                278,
                210,
                321
              ],
              "context_alpha": 0.1,
              "residualizer_alpha": 1000.0
            }
          ],
          "train_x_sha256": "dad6ae979e5ab20c072563416d29b26858c8849edbe69811f290ae093794ddc4",
          "train_y_sha256": "30e9beab14c9c082c4da349a697fa42c5dc92fc72bc79b494602a32591e02e1d",
          "train_context_prediction_sha256": "ca0380708a71bb2642e84090fa3fa11330e7c12f707b919cce934ebeaedd009f",
          "train_neural_prediction_sha256": "371505e9af9cc608c5407421b090d721ad7e278678cf98250dea3a6abaa550bc",
          "condition_coverage_rule": "max(ceil(0.20*n), n_conditions) when stratifiable"
        }
      ],
      "learner": "linear",
      "outer_training_trials": [
        256,
        246,
        232,
        279,
        321,
        260,
        77,
        302,
        226,
        287,
        98,
        100,
        105,
        25,
        348,
        220,
        154,
        300,
        303,
        177,
        38,
        57,
        107,
        319,
        262,
        120,
        47,
        184,
        254,
        216,
        200,
        21,
        307,
        252,
        52,
        326,
        72,
        374,
        240,
        129,
        359,
        81,
        344,
        160,
        181,
        362,
        153,
        162,
        187,
        140,
        85,
        178,
        293,
        68,
        334,
        176,
        92,
        369,
        61,
        367,
        134,
        340,
        301,
        168,
        241,
        325,
        73,
        245,
        311,
        56,
        152,
        234,
        143,
        14,
        268,
        196,
        121,
        230,
        99,
        141,
        130,
        89,
        278,
        3,
        257,
        280,
        328,
        74,
        281,
        218,
        313,
        233,
        44,
        93,
        17,
        271,
        35,
        53,
        150,
        15,
        347,
        222,
        86,
        116,
        157,
        169,
        36,
        277,
        23,
        299,
        244,
        170,
        346,
        191,
        192,
        6,
        297,
        368,
        354,
        84,
        5,
        158,
        194,
        76,
        69,
        265,
        66,
        137,
        19,
        285,
        342,
        148,
        294,
        159,
        33,
        310,
        189,
        147,
        128,
        114,
        204,
        146,
        264,
        183,
        78,
        276,
        135,
        167,
        27,
        165,
        7,
        238,
        336,
        172,
        217,
        206,
        20,
        223,
        60,
        113,
        289,
        32,
        316,
        225,
        211,
        174,
        131,
        314,
        250,
        242,
        365,
        258,
        185,
        327,
        156,
        331,
        267,
        46,
        90,
        309,
        339,
        103,
        335,
        330,
        179,
        373,
        142,
        101,
        296,
        54,
        343,
        11,
        37,
        188,
        115,
        125,
        106,
        332,
        201,
        193,
        43,
        182,
        132,
        360,
        312,
        210,
        88,
        290,
        228,
        30,
        248,
        209,
        117,
        361,
        28,
        205,
        55,
        31,
        161,
        308,
        67,
        24,
        12,
        322,
        127,
        366,
        207,
        249,
        305,
        237,
        95,
        108,
        118,
        119,
        175,
        102,
        273,
        239,
        64,
        349,
        219,
        306,
        124,
        259,
        41,
        139,
        291,
        151,
        111,
        247,
        87,
        213,
        214,
        283,
        136,
        50,
        83,
        9,
        4,
        48,
        198,
        18
      ],
      "outer_test_trials": [
        269,
        71,
        96,
        49,
        79,
        155,
        186,
        109,
        22,
        270,
        353,
        324,
        221,
        288,
        227,
        65,
        274,
        363,
        0,
        173,
        34,
        63,
        350,
        323,
        333,
        149,
        91,
        272,
        231,
        122,
        138,
        292,
        266,
        195,
        13,
        320,
        298,
        251,
        351,
        371,
        357,
        202,
        317,
        144,
        126,
        1,
        337,
        345,
        197,
        51,
        94,
        304,
        75,
        58,
        123,
        370,
        236,
        212,
        235,
        40,
        199,
        110,
        97,
        163,
        39,
        253,
        215,
        243,
        275,
        62,
        255,
        8,
        26,
        341,
        112,
        315,
        358,
        145,
        203,
        263,
        164,
        329,
        190,
        356,
        295,
        318,
        229,
        166,
        282,
        338,
        286,
        364,
        10,
        372,
        284,
        29,
        352,
        133,
        355,
        180,
        104,
        171,
        59,
        16,
        45,
        70,
        224,
        80,
        261,
        82,
        42,
        2,
        208
      ]
    }
  ]
}
```
