## Supplementary material for "Motor cortical signals predict finger velocity beyond task geometry": Source data and analysis code: f181fe819d0834d2.json

```
{
  "job": {
    "id": "f181fe819d0834d2",
    "config": {
      "dataset": "LINK",
      "group": "confirmation",
      "model": "linear",
      "seed": 20260726,
      "context_mode": "geometry_tensor",
      "file": "sub-Monkey-N_ses-20220228_ecephys.nwb",
      "signal": "SpikingBandPower",
      "date": "2022-02-28",
      "task": "CO"
    },
    "bootstrap": 500,
    "permutations": 0,
    "references": [
      {
        "table": "confirmation_analysis/link_confirmation_metrics.csv",
        "row": 25
      }
    ]
  },
  "code_sha256": "f521cbb9b7859ea5fefbac7eda12229d833abbeed7b51b6263a70b840a98c21f",
  "elapsed_seconds": 19.04710999998497,
  "metrics": {
    "context_r2": 0.49046960161003356,
    "exact_r2": 0.5248034603314655,
    "exact_gain": 0.034333858658775286,
    "replacement_gain": 0.005167336840698354,
    "self_replacement_max_abs_error": 0.0,
    "context_mse": 0.0001233746793777274,
    "exact_mse": 0.00011506128173758327,
    "replacement_mse": 0.00012212349097143064,
    "context_rmse": 0.011107415512968235,
    "exact_rmse": 0.010726662189963068,
    "replacement_rmse": 0.011050949776893868,
    "normalized_context_rmse": 0.7138139795914015,
    "normalized_exact_rmse": 0.6893450070910344,
    "mse_reduction_percent": 6.738333734340739,
    "component_context_rmse": [
      0.012324775172118396,
      0.009739059282712511
    ],
    "component_exact_rmse": [
      0.011976772486516006,
      0.00931018175340308
    ],
    "component_replacement_rmse": [
      0.012276104871368095,
      0.0096718266697679
    ],
    "component_exact_gain": [
      0.03011413149920765,
      0.04015893452762214
    ],
    "exact_gain_ci_low": 0.02337710481302354,
    "exact_gain_ci_high": 0.0446102560463661,
    "train_trials": 262,
    "test_trials": 113,
    "final_context_alpha": 1000.0,
    "final_residualizer_alpha": 1000.0,
    "innovation_alpha": 10000.0,
    "crossfit_folds": 5,
    "eligible_sources_min": 9,
    "eligible_sources_median": 14.0,
    "source_reuse_max": 3,
    "source_reuse_median_nonzero": 1.0,
    "replacement_distance_mean": 0.0180320823379064,
    "replacement_distance_median": 0.003286219769168035,
    "replacement_penalty_distance_spearman": 0.020162573283133593,
    "permutation_gain_mean": null,
    "permutation_gain_low": null,
    "permutation_gain_high": null,
    "permutation_gains": [],
    "train_indices": [
      168,
      287,
      112,
      340,
      311,
      18,
      283,
      256,
      243,
      196,
      204,
      241,
      6,
      320,
      326,
      24,
      231,
      267,
      203,
      88,
      235,
      342,
      145,
      74,
      22,
      163,
      142,
      352,
      48,
      141,
      76,
      215,
      367,
      285,
      371,
      299,
      230,
      42,
      332,
      98,
      152,
      268,
      160,
      176,
      68,
      237,
      244,
      45,
      214,
      279,
      171,
      13,
      208,
      219,
      20,
      233,
      44,
      92,
      327,
      303,
      239,
      133,
      61,
      194,
      89,
      11,
      315,
      301,
      245,
      106,
      90,
      304,
      161,
      253,
      216,
      365,
      197,
      228,
      290,
      159,
      49,
      7,
      210,
      186,
      126,
      75,
      64,
      343,
      310,
      14,
      188,
      0,
      306,
      86,
      29,
      21,
      251,
      35,
      298,
      353,
      149,
      258,
      73,
      23,
      316,
      117,
      284,
      78,
      132,
      314,
      361,
      331,
      368,
      341,
      189,
      193,
      175,
      346,
      165,
      144,
      328,
      167,
      128,
      69,
      249,
      52,
      83,
      174,
      19,
      12,
      71,
      59,
      288,
      274,
      30,
      146,
      58,
      36,
      113,
      209,
      318,
      55,
      317,
      134,
      362,
      349,
      281,
      118,
      292,
      57,
      185,
      192,
      137,
      222,
      172,
      108,
      246,
      99,
      109,
      54,
      46,
      164,
      335,
      72,
      122,
      191,
      147,
      227,
      166,
      300,
      206,
      79,
      302,
      213,
      255,
      223,
      110,
      103,
      56,
      154,
      201,
      93,
      101,
      307,
      205,
      195,
      359,
      324,
      338,
      155,
      111,
      190,
      271,
      28,
      119,
      105,
      100,
      240,
      259,
      136,
      308,
      120,
      150,
      41,
      358,
      33,
      151,
      202,
      157,
      322,
      114,
      138,
      130,
      345,
      34,
      357,
      9,
      156,
      212,
      25,
      139,
      129,
      67,
      180,
      2,
      305,
      91,
      360,
      257,
      62,
      254,
      27,
      347,
      262,
      39,
      252,
      81,
      102,
      32,
      107,
      280,
      50,
      135,
      94,
      121,
      330,
      31,
      344,
      355,
      221,
      104,
      229,
      131,
      181,
      277,
      296,
      312,
      321,
      372,
      217,
      337,
      276
    ],
    "test_indices": [
      207,
      65,
      85,
      162,
      183,
      1,
      220,
      260,
      40,
      125,
      16,
      266,
      51,
      236,
      354,
      373,
      82,
      275,
      323,
      153,
      38,
      8,
      140,
      218,
      282,
      80,
      226,
      10,
      70,
      124,
      351,
      265,
      278,
      297,
      333,
      199,
      224,
      184,
      293,
      329,
      187,
      334,
      43,
      261,
      272,
      374,
      264,
      369,
      177,
      116,
      339,
      96,
      309,
      169,
      225,
      143,
      348,
      3,
      37,
      17,
      115,
      366,
      84,
      15,
      363,
      182,
      325,
      148,
      87,
      248,
      263,
      53,
      286,
      173,
      47,
      289,
      127,
      170,
      269,
      211,
      66,
      200,
      364,
      5,
      247,
      198,
      60,
      273,
      370,
      4,
      238,
      234,
      319,
      123,
      242,
      250,
      232,
      26,
      350,
      291,
      270,
      336,
      178,
      77,
      356,
      97,
      95,
      179,
      313,
      158,
      63,
      295,
      294
    ],
    "replacement_sources": [
      15,
      319,
      125,
      218,
      211,
      123,
      238,
      26,
      170,
      247,
      336,
      366,
      37,
      158,
      294,
      123,
      226,
      63,
      339,
      95,
      348,
      140,
      158,
      26,
      356,
      170,
      82,
      178,
      66,
      356,
      289,
      199,
      272,
      5,
      339,
      265,
      124,
      234,
      199,
      363,
      295,
      148,
      95,
      173,
      278,
      232,
      198,
      295,
      329,
      242,
      323,
      200,
      47,
      87,
      127,
      225,
      38,
      17,
      51,
      3,
      173,
      266,
      124,
      207,
      329,
      286,
      123,
      334,
      169,
      182,
      97,
      169,
      182,
      115,
      309,
      351,
      225,
      80,
      87,
      17,
      70,
      96,
      374,
      297,
      125,
      264,
      264,
      313,
      148,
      140,
      170,
      184,
      65,
      325,
      178,
      96,
      374,
      218,
      282,
      333,
      272,
      16,
      242,
      179,
      282,
      263,
      153,
      269,
      273,
      140,
      51,
      369,
      354
    ],
    "fold_scopes": [
      {
        "fold": 0,
        "nuisance_train_trials": [
          168,
          287,
          112,
          340,
          311,
          18,
          256,
          243,
          196,
          204,
          6,
          24,
          231,
          267,
          203,
          235,
          342,
          145,
          74,
          22,
          163,
          142,
          352,
          48,
          141,
          76,
          215,
          367,
          371,
          299,
          230,
          42,
          332,
          98,
          152,
          268,
          160,
          68,
          237,
          45,
          279,
          171,
          13,
          208,
          20,
          233,
          44,
          92,
          239,
          133,
          61,
          194,
          11,
          315,
          301,
          90,
          304,
          161,
          253,
          216,
          365,
          197,
          228,
          290,
          159,
          49,
          7,
          210,
          126,
          75,
          64,
          343,
          310,
          14,
          188,
          0,
          306,
          29,
          251,
          35,
          298,
          353,
          149,
          258,
          23,
          316,
          284,
          78,
          132,
          361,
          368,
          341,
          189,
          193,
          175,
          346,
          144,
          167,
          128,
          69,
          249,
          83,
          174,
          19,
          12,
          71,
          59,
          288,
          274,
          30,
          146,
          58,
          36,
          113,
          209,
          318,
          55,
          134,
          362,
          281,
          292,
          57,
          192,
          137,
          222,
          172,
          108,
          246,
          99,
          109,
          54,
          46,
          164,
          335,
          72,
          122,
          191,
          147,
          227,
          166,
          300,
          302,
          255,
          223,
          110,
          103,
          56,
          154,
          93,
          101,
          307,
          195,
          359,
          338,
          111,
          190,
          271,
          28,
          105,
          100,
          240,
          259,
          308,
          120,
          150,
          358,
          151,
          202,
          157,
          322,
          138,
          345,
          34,
          357,
          156,
          212,
          25,
          139,
          67,
          180,
          2,
          62,
          254,
          27,
          347,
          262,
          39,
          252,
          81,
          102,
          32,
          107,
          280,
          50,
          135,
          121,
          31,
          344,
          355,
          221,
          229,
          181,
          277,
          312,
          321,
          372,
          217,
          337,
          276
        ],
        "nuisance_validation_trials": [
          283,
          241,
          320,
          326,
          88,
          285,
          176,
          244,
          214,
          219,
          327,
          303,
          89,
          245,
          106,
          186,
          86,
          21,
          73,
          117,
          314,
          331,
          165,
          328,
          52,
          317,
          349,
          118,
          185,
          206,
          79,
          213,
          201,
          205,
          324,
          155,
          119,
          136,
          41,
          33,
          114,
          130,
          9,
          129,
          305,
          91,
          360,
          257,
          94,
          330,
          104,
          131,
          296
        ],
        "selection_train_trials": [
          315,
          235,
          321,
          27,
          62,
          72,
          24,
          134,
          304,
          253,
          67,
          23,
          59,
          122,
          194,
          58,
          337,
          357,
          262,
          30,
          50,
          141,
          276,
          202,
          277,
          332,
          68,
          284,
          371,
          167,
          240,
          149,
          192,
          243,
          121,
          255,
          0,
          189,
          215,
          109,
          217,
          81,
          279,
          316,
          100,
          29,
          338,
          133,
          32,
          188,
          361,
          139,
          175,
          287,
          20,
          335,
          306,
          280,
          6,
          233,
          45,
          22,
          302,
          90,
          239,
          352,
          208,
          281,
          28,
          229,
          174,
          135,
          163,
          288,
          181,
          144,
          300,
          49,
          61,
          110,
          307,
          31,
          151,
          48,
          212,
          322,
          210,
          103,
          228,
          353,
          112,
          249,
          93,
          197,
          355,
          267,
          57,
          166,
          204,
          222,
          150,
          101,
          227,
          113,
          180,
          152,
          252,
          142,
          345,
          190,
          171,
          146,
          372,
          223,
          157,
          164,
          312,
          301,
          221,
          362,
          161,
          145,
          36,
          7,
          259,
          168,
          358,
          203,
          344,
          290,
          196,
          193,
          318,
          25,
          216,
          258,
          271,
          311,
          137,
          160,
          342,
          102,
          367,
          172,
          341,
          154,
          120,
          44,
          34,
          64,
          230,
          74,
          343,
          55,
          159,
          108,
          105,
          69,
          42,
          19,
          14,
          268,
          246,
          209,
          138,
          132,
          237
        ],
        "selection_validation_trials": [
          274,
          292,
          76,
          99,
          359,
          299,
          340,
          310,
          71,
          83,
          107,
          46,
          156,
          147,
          346,
          39,
          111,
          56,
          251,
          78,
          126,
          308,
          92,
          195,
          12,
          35,
          54,
          2,
          75,
          191,
          13,
          256,
          298,
          254,
          365,
          98,
          368,
          231,
          128,
          347,
          18,
          11
        ],
        "context_alpha": 0.1,
        "residualizer_alpha": 100.0
      },
      {
        "fold": 1,
        "nuisance_train_trials": [
          168,
          287,
          112,
          311,
          18,
          283,
          256,
          243,
          196,
          204,
          241,
          6,
          320,
          326,
          231,
          267,
          203,
          88,
          235,
          342,
          145,
          163,
          142,
          48,
          76,
          215,
          367,
          285,
          230,
          332,
          98,
          152,
          160,
          176,
          68,
          237,
          244,
          214,
          279,
          171,
          13,
          208,
          219,
          20,
          233,
          92,
          327,
          303,
          239,
          133,
          61,
          194,
          89,
          11,
          301,
          245,
          106,
          90,
          304,
          161,
          253,
          216,
          365,
          228,
          290,
          159,
          49,
          7,
          210,
          186,
          126,
          310,
          14,
          188,
          0,
          306,
          86,
          29,
          21,
          251,
          353,
          73,
          23,
          316,
          117,
          284,
          132,
          314,
          361,
          331,
          368,
          189,
          193,
          175,
          346,
          165,
          144,
          328,
          167,
          128,
          69,
          249,
          52,
          83,
          174,
          19,
          12,
          71,
          288,
          274,
          30,
          58,
          113,
          209,
          318,
          55,
          317,
          134,
          362,
          349,
          281,
          118,
          292,
          57,
          185,
          192,
          137,
          222,
          172,
          108,
          246,
          54,
          46,
          164,
          335,
          122,
          191,
          147,
          227,
          166,
          206,
          79,
          302,
          213,
          255,
          223,
          103,
          56,
          201,
          93,
          101,
          205,
          195,
          359,
          324,
          155,
          111,
          28,
          119,
          100,
          240,
          259,
          136,
          308,
          41,
          358,
          33,
          151,
          157,
          114,
          130,
          345,
          34,
          357,
          9,
          156,
          212,
          25,
          129,
          67,
          180,
          2,
          305,
          91,
          360,
          257,
          347,
          262,
          39,
          252,
          81,
          102,
          32,
          107,
          50,
          94,
          121,
          330,
          31,
          344,
          221,
          104,
          229,
          131,
          181,
          296,
          312,
          217,
          337
        ],
        "nuisance_validation_trials": [
          340,
          24,
          74,
          22,
          352,
          141,
          371,
          299,
          42,
          268,
          45,
          44,
          315,
          197,
          75,
          64,
          343,
          35,
          298,
          149,
          258,
          78,
          341,
          59,
          146,
          36,
          99,
          109,
          72,
          300,
          110,
          154,
          307,
          338,
          190,
          271,
          105,
          120,
          150,
          202,
          322,
          138,
          139,
          62,
          254,
          27,
          280,
          135,
          355,
          277,
          321,
          372,
          276
        ],
        "selection_train_trials": [
          29,
          193,
          106,
          344,
          128,
          119,
          28,
          113,
          175,
          208,
          290,
          358,
          174,
          216,
          30,
          231,
          192,
          252,
          157,
          312,
          310,
          330,
          2,
          39,
          161,
          253,
          214,
          244,
          171,
          81,
          176,
          86,
          20,
          9,
          73,
          18,
          345,
          67,
          251,
          306,
          118,
          48,
          317,
          168,
          126,
          102,
          185,
          132,
          302,
          104,
          324,
          229,
          292,
          121,
          166,
          31,
          337,
          19,
          349,
          368,
          136,
          230,
          71,
          7,
          281,
          357,
          331,
          83,
          196,
          228,
          98,
          284,
          165,
          296,
          320,
          283,
          274,
          327,
          133,
          279,
          49,
          129,
          88,
          223,
          209,
          100,
          92,
          33,
          227,
          163,
          188,
          151,
          204,
          160,
          249,
          360,
          245,
          240,
          301,
          50,
          21,
          155,
          219,
          206,
          144,
          318,
          201,
          156,
          335,
          314,
          326,
          316,
          203,
          46,
          25,
          6,
          122,
          257,
          191,
          13,
          217,
          111,
          41,
          342,
          93,
          0,
          347,
          328,
          267,
          58,
          89,
          54,
          221,
          239,
          181,
          108,
          172,
          79,
          361,
          241,
          180,
          235,
          91,
          205,
          311,
          288,
          365,
          55,
          23,
          68,
          194,
          114,
          222,
          90,
          362,
          195,
          332,
          32,
          305,
          353,
          152,
          130,
          233,
          52,
          167,
          117,
          142
        ],
        "selection_validation_trials": [
          112,
          259,
          359,
          303,
          69,
          246,
          101,
          14,
          107,
          308,
          256,
          134,
          76,
          145,
          103,
          237,
          34,
          61,
          243,
          131,
          147,
          215,
          94,
          285,
          12,
          210,
          287,
          304,
          57,
          212,
          367,
          159,
          186,
          346,
          11,
          56,
          255,
          262,
          213,
          189,
          137,
          164
        ],
        "context_alpha": 1000.0,
        "residualizer_alpha": 1000.0
      },
      {
        "fold": 2,
        "nuisance_train_trials": [
          168,
          287,
          340,
          18,
          283,
          243,
          196,
          241,
          320,
          326,
          24,
          231,
          267,
          203,
          88,
          342,
          145,
          74,
          22,
          163,
          142,
          352,
          141,
          76,
          367,
          285,
          371,
          299,
          42,
          332,
          98,
          152,
          268,
          176,
          68,
          237,
          244,
          45,
          214,
          279,
          171,
          13,
          219,
          20,
          233,
          44,
          327,
          303,
          61,
          194,
          89,
          11,
          315,
          245,
          106,
          90,
          161,
          216,
          197,
          228,
          159,
          7,
          210,
          186,
          126,
          75,
          64,
          343,
          310,
          14,
          0,
          306,
          86,
          21,
          251,
          35,
          298,
          149,
          258,
          73,
          316,
          117,
          284,
          78,
          132,
          314,
          361,
          331,
          341,
          189,
          193,
          165,
          328,
          167,
          69,
          52,
          83,
          174,
          19,
          12,
          71,
          59,
          288,
          30,
          146,
          36,
          113,
          209,
          318,
          55,
          317,
          362,
          349,
          281,
          118,
          292,
          185,
          192,
          137,
          172,
          108,
          99,
          109,
          54,
          164,
          72,
          122,
          191,
          227,
          300,
          206,
          79,
          213,
          255,
          223,
          110,
          103,
          56,
          154,
          201,
          93,
          101,
          307,
          205,
          324,
          338,
          155,
          190,
          271,
          28,
          119,
          105,
          100,
          240,
          259,
          136,
          120,
          150,
          41,
          358,
          33,
          151,
          202,
          157,
          322,
          114,
          138,
          130,
          345,
          34,
          357,
          9,
          156,
          25,
          139,
          129,
          67,
          180,
          2,
          305,
          91,
          360,
          257,
          62,
          254,
          27,
          347,
          262,
          252,
          107,
          280,
          135,
          94,
          330,
          31,
          344,
          355,
          221,
          104,
          229,
          131,
          181,
          277,
          296,
          312,
          321,
          372,
          217,
          337,
          276
        ],
        "nuisance_validation_trials": [
          112,
          311,
          256,
          204,
          6,
          235,
          48,
          215,
          230,
          160,
          208,
          92,
          239,
          133,
          301,
          304,
          253,
          365,
          290,
          49,
          188,
          29,
          353,
          23,
          368,
          175,
          346,
          144,
          128,
          249,
          274,
          58,
          134,
          57,
          222,
          246,
          46,
          335,
          147,
          166,
          302,
          195,
          359,
          111,
          308,
          212,
          39,
          81,
          102,
          32,
          50,
          121
        ],
        "selection_train_trials": [
          281,
          324,
          86,
          62,
          216,
          331,
          164,
          209,
          343,
          76,
          252,
          103,
          157,
          202,
          54,
          59,
          0,
          320,
          194,
          214,
          342,
          244,
          118,
          219,
          114,
          12,
          129,
          19,
          139,
          113,
          287,
          155,
          233,
          180,
          64,
          161,
          79,
          52,
          61,
          120,
          132,
          190,
          371,
          322,
          117,
          276,
          181,
          130,
          340,
          298,
          2,
          357,
          18,
          101,
          360,
          206,
          72,
          83,
          223,
          91,
          107,
          330,
          172,
          292,
          146,
          314,
          315,
          245,
          110,
          42,
          36,
          55,
          73,
          41,
          362,
          145,
          165,
          327,
          159,
          303,
          14,
          90,
          367,
          205,
          109,
          254,
          193,
          285,
          137,
          271,
          332,
          24,
          255,
          138,
          78,
          372,
          135,
          347,
          171,
          108,
          185,
          174,
          299,
          106,
          33,
          89,
          241,
          189,
          316,
          268,
          67,
          349,
          192,
          186,
          196,
          69,
          25,
          44,
          163,
          119,
          27,
          131,
          71,
          104,
          136,
          217,
          355,
          88,
          11,
          154,
          210,
          151,
          74,
          288,
          201,
          152,
          203,
          300,
          141,
          13,
          167,
          328,
          93,
          283,
          267,
          341,
          122,
          296,
          337,
          361,
          126,
          259,
          149,
          243,
          317,
          105,
          321,
          312,
          310,
          237,
          213,
          142,
          227,
          221,
          35,
          98,
          277,
          45
        ],
        "selection_validation_trials": [
          191,
          7,
          168,
          280,
          28,
          100,
          257,
          358,
          307,
          326,
          338,
          305,
          352,
          150,
          9,
          21,
          30,
          176,
          197,
          344,
          94,
          75,
          284,
          99,
          279,
          228,
          240,
          229,
          251,
          231,
          34,
          306,
          156,
          22,
          20,
          56,
          68,
          262,
          258,
          318,
          345,
          31
        ],
        "context_alpha": 10.0,
        "residualizer_alpha": 1000.0
      },
      {
        "fold": 3,
        "nuisance_train_trials": [
          168,
          112,
          340,
          311,
          18,
          283,
          256,
          204,
          241,
          6,
          320,
          326,
          24,
          231,
          88,
          235,
          145,
          74,
          22,
          142,
          352,
          48,
          141,
          215,
          367,
          285,
          371,
          299,
          230,
          42,
          152,
          268,
          160,
          176,
          68,
          237,
          244,
          45,
          214,
          279,
          171,
          208,
          219,
          233,
          44,
          92,
          327,
          303,
          239,
          133,
          61,
          89,
          11,
          315,
          301,
          245,
          106,
          90,
          304,
          161,
          253,
          365,
          197,
          228,
          290,
          49,
          210,
          186,
          126,
          75,
          64,
          343,
          310,
          14,
          188,
          0,
          306,
          86,
          29,
          21,
          251,
          35,
          298,
          353,
          149,
          258,
          73,
          23,
          117,
          284,
          78,
          132,
          314,
          361,
          331,
          368,
          341,
          189,
          193,
          175,
          346,
          165,
          144,
          328,
          128,
          249,
          52,
          174,
          19,
          12,
          71,
          59,
          288,
          274,
          146,
          58,
          36,
          113,
          209,
          317,
          134,
          349,
          281,
          118,
          57,
          185,
          222,
          246,
          99,
          109,
          46,
          164,
          335,
          72,
          147,
          227,
          166,
          300,
          206,
          79,
          302,
          213,
          255,
          110,
          154,
          201,
          93,
          307,
          205,
          195,
          359,
          324,
          338,
          155,
          111,
          190,
          271,
          119,
          105,
          240,
          136,
          308,
          120,
          150,
          41,
          33,
          202,
          322,
          114,
          138,
          130,
          345,
          9,
          212,
          25,
          139,
          129,
          67,
          180,
          305,
          91,
          360,
          257,
          62,
          254,
          27,
          347,
          262,
          39,
          81,
          102,
          32,
          280,
          50,
          135,
          94,
          121,
          330,
          355,
          104,
          229,
          131,
          181,
          277,
          296,
          321,
          372,
          217,
          337,
          276
        ],
        "nuisance_validation_trials": [
          287,
          243,
          196,
          267,
          203,
          342,
          163,
          76,
          332,
          98,
          13,
          20,
          194,
          216,
          159,
          7,
          316,
          167,
          69,
          83,
          30,
          318,
          55,
          362,
          292,
          192,
          137,
          172,
          108,
          54,
          122,
          191,
          223,
          103,
          56,
          101,
          28,
          100,
          259,
          358,
          151,
          157,
          34,
          357,
          156,
          2,
          252,
          107,
          31,
          344,
          221,
          312
        ],
        "selection_train_trials": [
          306,
          249,
          117,
          18,
          150,
          121,
          193,
          72,
          119,
          241,
          74,
          171,
          174,
          104,
          93,
          102,
          345,
          136,
          88,
          32,
          326,
          246,
          36,
          46,
          23,
          197,
          288,
          368,
          52,
          112,
          61,
          208,
          231,
          365,
          149,
          135,
          138,
          166,
          299,
          304,
          298,
          280,
          109,
          161,
          24,
          347,
          188,
          73,
          204,
          324,
          129,
          59,
          181,
          186,
          139,
          154,
          360,
          89,
          22,
          75,
          210,
          94,
          44,
          67,
          274,
          92,
          175,
          165,
          215,
          71,
          239,
          90,
          0,
          240,
          338,
          219,
          227,
          78,
          372,
          146,
          120,
          33,
          21,
          257,
          271,
          229,
          367,
          256,
          68,
          58,
          268,
          91,
          145,
          253,
          130,
          79,
          245,
          301,
          205,
          228,
          346,
          201,
          235,
          283,
          114,
          86,
          343,
          277,
          190,
          255,
          49,
          99,
          180,
          308,
          222,
          285,
          237,
          254,
          131,
          152,
          307,
          311,
          155,
          359,
          212,
          48,
          128,
          353,
          217,
          303,
          64,
          35,
          12,
          284,
          251,
          302,
          206,
          185,
          42,
          290,
          244,
          340,
          6,
          230,
          29,
          296,
          361,
          322,
          317,
          134,
          355,
          27,
          262,
          341,
          142,
          328,
          126,
          9,
          25,
          19,
          258,
          111,
          331,
          50,
          349,
          195,
          305,
          132
        ],
        "selection_validation_trials": [
          321,
          11,
          213,
          118,
          41,
          327,
          314,
          214,
          113,
          281,
          45,
          176,
          57,
          276,
          315,
          106,
          110,
          202,
          14,
          141,
          160,
          105,
          352,
          209,
          335,
          39,
          81,
          147,
          164,
          233,
          330,
          62,
          189,
          320,
          337,
          144,
          310,
          133,
          168,
          279,
          371,
          300
        ],
        "context_alpha": 100.0,
        "residualizer_alpha": 100.0
      },
      {
        "fold": 4,
        "nuisance_train_trials": [
          287,
          112,
          340,
          311,
          283,
          256,
          243,
          196,
          204,
          241,
          6,
          320,
          326,
          24,
          267,
          203,
          88,
          235,
          342,
          74,
          22,
          163,
          352,
          48,
          141,
          76,
          215,
          285,
          371,
          299,
          230,
          42,
          332,
          98,
          268,
          160,
          176,
          244,
          45,
          214,
          13,
          208,
          219,
          20,
          44,
          92,
          327,
          303,
          239,
          133,
          194,
          89,
          315,
          301,
          245,
          106,
          304,
          253,
          216,
          365,
          197,
          290,
          159,
          49,
          7,
          186,
          75,
          64,
          343,
          188,
          86,
          29,
          21,
          35,
          298,
          353,
          149,
          258,
          73,
          23,
          316,
          117,
          78,
          314,
          331,
          368,
          341,
          175,
          346,
          165,
          144,
          328,
          167,
          128,
          69,
          249,
          52,
          83,
          59,
          274,
          30,
          146,
          58,
          36,
          318,
          55,
          317,
          134,
          362,
          349,
          118,
          292,
          57,
          185,
          192,
          137,
          222,
          172,
          108,
          246,
          99,
          109,
          54,
          46,
          335,
          72,
          122,
          191,
          147,
          166,
          300,
          206,
          79,
          302,
          213,
          223,
          110,
          103,
          56,
          154,
          201,
          101,
          307,
          205,
          195,
          359,
          324,
          338,
          155,
          111,
          190,
          271,
          28,
          119,
          105,
          100,
          259,
          136,
          308,
          120,
          150,
          41,
          358,
          33,
          151,
          202,
          157,
          322,
          114,
          138,
          130,
          34,
          357,
          9,
          156,
          212,
          139,
          129,
          2,
          305,
          91,
          360,
          257,
          62,
          254,
          27,
          39,
          252,
          81,
          102,
          32,
          107,
          280,
          50,
          135,
          94,
          121,
          330,
          31,
          344,
          355,
          221,
          104,
          131,
          277,
          296,
          312,
          321,
          372,
          276
        ],
        "nuisance_validation_trials": [
          168,
          18,
          231,
          145,
          142,
          367,
          152,
          68,
          237,
          279,
          171,
          233,
          61,
          11,
          90,
          161,
          228,
          210,
          126,
          310,
          14,
          0,
          306,
          251,
          284,
          132,
          361,
          189,
          193,
          174,
          19,
          12,
          71,
          288,
          113,
          209,
          281,
          164,
          227,
          255,
          93,
          240,
          345,
          25,
          67,
          180,
          347,
          262,
          229,
          181,
          217,
          337
        ],
        "selection_train_trials": [
          287,
          342,
          101,
          44,
          135,
          213,
          165,
          307,
          352,
          81,
          204,
          72,
          256,
          138,
          346,
          324,
          357,
          105,
          157,
          83,
          190,
          362,
          120,
          56,
          223,
          314,
          57,
          22,
          194,
          94,
          59,
          154,
          20,
          119,
          327,
          216,
          79,
          6,
          109,
          318,
          343,
          197,
          246,
          175,
          39,
          118,
          257,
          316,
          34,
          230,
          32,
          58,
          365,
          141,
          341,
          344,
          241,
          7,
          212,
          30,
          219,
          117,
          302,
          100,
          131,
          122,
          298,
          166,
          35,
          268,
          296,
          149,
          134,
          235,
          33,
          359,
          89,
          358,
          259,
          88,
          137,
          312,
          108,
          320,
          27,
          172,
          205,
          114,
          136,
          36,
          222,
          221,
          192,
          195,
          267,
          283,
          244,
          28,
          203,
          46,
          92,
          258,
          129,
          147,
          159,
          155,
          196,
          322,
          253,
          54,
          24,
          133,
          301,
          76,
          91,
          176,
          317,
          208,
          368,
          290,
          50,
          245,
          73,
          112,
          9,
          13,
          274,
          49,
          331,
          144,
          349,
          48,
          160,
          146,
          78,
          42,
          353,
          151,
          326,
          300,
          55,
          111,
          29,
          185,
          186,
          107,
          23,
          315,
          330,
          371,
          355,
          75,
          338,
          130,
          128,
          139,
          99,
          156,
          276,
          303,
          201,
          21,
          52,
          311,
          64,
          280,
          292,
          254
        ],
        "selection_validation_trials": [
          31,
          243,
          69,
          62,
          110,
          277,
          86,
          239,
          104,
          191,
          202,
          321,
          332,
          206,
          103,
          167,
          335,
          2,
          252,
          299,
          121,
          249,
          360,
          45,
          98,
          285,
          74,
          308,
          304,
          163,
          106,
          214,
          328,
          372,
          41,
          150,
          188,
          340,
          305,
          102,
          271,
          215
        ],
        "context_alpha": 100.0,
        "residualizer_alpha": 100.0
      }
    ]
  },
  "residual_selection_audit": [
    {
      "selection_mode": "pipeline_nested",
      "selection_seed": 20261027,
      "selected_alpha": 10000.0,
      "scores": {
        "0.1": [
          -0.23951233273213632,
          -0.12347182844700992,
          -0.09369881431333107
        ],
        "1.0": [
          -0.23928909806895104,
          -0.12332823311196471,
          -0.09357608959585449
        ],
        "10.0": [
          -0.2370734908328929,
          -0.1219037701311411,
          -0.09235796558394614
        ],
        "100.0": [
          -0.21646992582625438,
          -0.1087193343548279,
          -0.0810231702419977
        ],
        "1000.0": [
          -0.09837143898279391,
          -0.03530535532705646,
          -0.01596373185272293
        ],
        "10000.0": [
          0.03129485624680807,
          0.03617449237534898,
          0.04645545633740661
        ],
        "100000.0": [
          0.015320526340755564,
          0.014317934737093523,
          0.016053029251939917
        ]
      },
      "folds": [
        {
          "fold": 0,
          "training_trials": [
            287,
            112,
            340,
            311,
            18,
            256,
            243,
            196,
            204,
            241,
            6,
            326,
            267,
            203,
            88,
            342,
            145,
            22,
            352,
            48,
            76,
            215,
            371,
            299,
            230,
            98,
            268,
            160,
            176,
            68,
            237,
            244,
            45,
            279,
            171,
            13,
            208,
            219,
            20,
            92,
            327,
            303,
            239,
            133,
            61,
            194,
            11,
            315,
            301,
            245,
            161,
            216,
            197,
            228,
            290,
            7,
            186,
            75,
            64,
            343,
            310,
            188,
            0,
            29,
            21,
            35,
            298,
            353,
            149,
            258,
            23,
            316,
            117,
            284,
            132,
            361,
            368,
            341,
            189,
            193,
            175,
            165,
            167,
            69,
            249,
            52,
            83,
            174,
            19,
            12,
            59,
            274,
            113,
            209,
            318,
            55,
            317,
            134,
            362,
            281,
            118,
            292,
            57,
            185,
            137,
            222,
            108,
            246,
            54,
            46,
            164,
            72,
            227,
            166,
            206,
            302,
            255,
            223,
            103,
            56,
            154,
            201,
            101,
            307,
            205,
            195,
            359,
            324,
            338,
            155,
            190,
            28,
            119,
            240,
            259,
            308,
            41,
            33,
            151,
            202,
            114,
            138,
            345,
            357,
            9,
            156,
            212,
            139,
            180,
            2,
            91,
            360,
            257,
            62,
            254,
            347,
            102,
            107,
            280,
            50,
            135,
            121,
            330,
            344,
            355,
            221,
            104,
            229,
            131,
            181,
            277,
            321,
            217,
            337
          ],
          "validation_trials": [
            168,
            283,
            320,
            24,
            231,
            235,
            74,
            163,
            142,
            141,
            367,
            285,
            42,
            332,
            152,
            214,
            233,
            44,
            89,
            106,
            90,
            304,
            253,
            365,
            159,
            49,
            210,
            126,
            14,
            306,
            86,
            251,
            73,
            78,
            314,
            331,
            346,
            144,
            328,
            128,
            71,
            288,
            30,
            146,
            58,
            36,
            349,
            192,
            172,
            99,
            109,
            335,
            122,
            191,
            147,
            300,
            79,
            213,
            110,
            93,
            111,
            271,
            105,
            100,
            136,
            120,
            150,
            358,
            157,
            322,
            130,
            34,
            25,
            129,
            67,
            305,
            27,
            262,
            39,
            252,
            81,
            32,
            94,
            31,
            296,
            312,
            372,
            276
          ],
          "nuisance_crossfit_seed": 20262027,
          "final_nuisance_selection_seed": 20262077,
          "final_nuisance_selection_train": [
            121,
            57,
            361,
            118,
            301,
            212,
            186,
            239,
            165,
            131,
            72,
            287,
            279,
            302,
            274,
            161,
            117,
            167,
            330,
            107,
            347,
            298,
            164,
            64,
            91,
            229,
            216,
            255,
            244,
            56,
            19,
            254,
            221,
            371,
            299,
            59,
            18,
            359,
            223,
            342,
            268,
            311,
            246,
            318,
            134,
            357,
            46,
            208,
            149,
            12,
            228,
            249,
            181,
            69,
            23,
            292,
            154,
            104,
            33,
            62,
            13,
            132,
            189,
            360,
            307,
            145,
            327,
            68,
            7,
            317,
            50,
            29,
            176,
            11,
            76,
            48,
            41,
            245,
            256,
            119,
            308,
            88,
            338,
            243,
            22,
            206,
            2,
            133,
            241,
            6,
            240,
            280,
            284,
            114,
            174,
            101,
            138,
            227,
            160,
            281,
            194,
            344,
            98,
            341,
            9,
            54,
            113,
            55,
            103,
            310,
            321,
            337,
            204,
            368,
            35,
            353,
            203,
            215,
            75,
            45,
            315,
            21,
            219,
            316,
            324,
            151,
            345,
            352,
            180,
            61,
            201,
            185,
            343,
            137,
            92,
            217,
            355,
            166,
            108
          ],
          "final_nuisance_selection_validation": [
            171,
            112,
            277,
            193,
            0,
            190,
            155,
            230,
            340,
            303,
            259,
            290,
            102,
            222,
            202,
            326,
            237,
            209,
            188,
            83,
            267,
            52,
            258,
            139,
            205,
            257,
            135,
            362,
            197,
            175,
            196,
            195,
            28,
            156,
            20
          ],
          "context_alpha": 0.1,
          "residualizer_alpha": 1000.0,
          "nuisance_scopes": [
            {
              "fold": 0,
              "nuisance_train_trials": [
                112,
                340,
                311,
                243,
                196,
                204,
                6,
                326,
                203,
                88,
                342,
                145,
                22,
                352,
                76,
                215,
                371,
                299,
                98,
                268,
                160,
                176,
                68,
                237,
                244,
                45,
                171,
                13,
                208,
                219,
                20,
                92,
                327,
                303,
                133,
                61,
                194,
                315,
                301,
                245,
                228,
                290,
                7,
                75,
                64,
                343,
                310,
                188,
                0,
                29,
                35,
                298,
                353,
                149,
                258,
                23,
                316,
                117,
                284,
                132,
                361,
                368,
                341,
                193,
                175,
                165,
                167,
                52,
                83,
                174,
                12,
                59,
                274,
                113,
                209,
                318,
                55,
                317,
                134,
                362,
                118,
                292,
                57,
                137,
                108,
                46,
                164,
                72,
                227,
                166,
                302,
                255,
                223,
                56,
                101,
                195,
                359,
                324,
                338,
                155,
                190,
                28,
                119,
                259,
                308,
                41,
                33,
                151,
                114,
                138,
                345,
                9,
                156,
                212,
                139,
                180,
                2,
                91,
                257,
                62,
                254,
                347,
                102,
                107,
                280,
                50,
                135,
                121,
                330,
                344,
                355,
                221,
                104,
                229,
                131,
                181,
                277,
                217,
                337
              ],
              "nuisance_validation_trials": [
                287,
                18,
                256,
                241,
                267,
                48,
                230,
                279,
                239,
                11,
                161,
                216,
                197,
                186,
                21,
                189,
                69,
                249,
                19,
                281,
                185,
                222,
                246,
                54,
                206,
                103,
                154,
                201,
                307,
                205,
                240,
                202,
                357,
                360,
                321
              ],
              "selection_train_trials": [
                330,
                160,
                290,
                292,
                104,
                101,
                174,
                131,
                215,
                181,
                112,
                343,
                167,
                317,
                46,
                327,
                342,
                193,
                132,
                353,
                134,
                117,
                318,
                268,
                277,
                244,
                316,
                107,
                137,
                338,
                257,
                229,
                20,
                371,
                243,
                55,
                326,
                301,
                188,
                190,
                359,
                223,
                114,
                28,
                121,
                258,
                61,
                237,
                341,
                156,
                311,
                59,
                324,
                362,
                368,
                22,
                45,
                50,
                345,
                245,
                299,
                337,
                166,
                133,
                72,
                0,
                118,
                9,
                212,
                35,
                149,
                203,
                155,
                145,
                361,
                165,
                254,
                102,
                196,
                23,
                135,
                108,
                352,
                6,
                221,
                41,
                138,
                113,
                344,
                56,
                171,
                315,
                164,
                217,
                29,
                180,
                91,
                340,
                57,
                204,
                284,
                119,
                2,
                52,
                302,
                98,
                310,
                209,
                151,
                280,
                64
              ],
              "selection_validation_trials": [
                259,
                208,
                219,
                298,
                7,
                13,
                176,
                75,
                83,
                76,
                308,
                228,
                12,
                194,
                355,
                62,
                227,
                347,
                139,
                88,
                68,
                92,
                274,
                195,
                303,
                175,
                33,
                255
              ],
              "context_alpha": 0.1,
              "residualizer_alpha": 1000.0
            },
            {
              "fold": 1,
              "nuisance_train_trials": [
                287,
                112,
                340,
                311,
                18,
                256,
                243,
                196,
                241,
                326,
                267,
                203,
                88,
                145,
                22,
                352,
                48,
                215,
                371,
                299,
                230,
                98,
                160,
                176,
                68,
                237,
                244,
                45,
                279,
                171,
                208,
                219,
                20,
                92,
                303,
                239,
                133,
                61,
                194,
                11,
                161,
                216,
                197,
                228,
                290,
                7,
                186,
                343,
                0,
                29,
                21,
                35,
                298,
                353,
                258,
                23,
                316,
                117,
                284,
                341,
                189,
                193,
                175,
                165,
                167,
                69,
                249,
                52,
                83,
                19,
                12,
                59,
                274,
                113,
                209,
                318,
                55,
                317,
                362,
                281,
                118,
                57,
                185,
                137,
                222,
                108,
                246,
                54,
                46,
                164,
                72,
                227,
                166,
                206,
                302,
                223,
                103,
                154,
                201,
                101,
                307,
                205,
                195,
                359,
                324,
                338,
                155,
                190,
                28,
                240,
                259,
                308,
                151,
                202,
                114,
                138,
                345,
                357,
                9,
                156,
                2,
                91,
                360,
                257,
                347,
                102,
                107,
                121,
                330,
                344,
                355,
                104,
                229,
                131,
                181,
                277,
                321,
                217,
                337
              ],
              "nuisance_validation_trials": [
                204,
                6,
                342,
                76,
                268,
                13,
                327,
                315,
                301,
                245,
                75,
                64,
                310,
                188,
                149,
                132,
                361,
                368,
                174,
                134,
                292,
                255,
                56,
                119,
                41,
                33,
                212,
                139,
                180,
                62,
                254,
                280,
                50,
                135,
                221
              ],
              "selection_train_trials": [
                243,
                167,
                352,
                155,
                246,
                215,
                341,
                344,
                161,
                22,
                181,
                0,
                258,
                202,
                340,
                2,
                21,
                190,
                330,
                338,
                9,
                307,
                114,
                302,
                257,
                299,
                267,
                345,
                52,
                121,
                355,
                209,
                216,
                11,
                308,
                249,
                219,
                298,
                316,
                194,
                118,
                45,
                61,
                290,
                274,
                259,
                185,
                151,
                205,
                35,
                244,
                256,
                287,
                317,
                166,
                92,
                196,
                138,
                239,
                303,
                154,
                362,
                176,
                7,
                189,
                201,
                113,
                206,
                279,
                311,
                284,
                69,
                131,
                237,
                357,
                59,
                68,
                359,
                230,
                223,
                145,
                222,
                29,
                48,
                281,
                108,
                156,
                277,
                228,
                227,
                337,
                133,
                217,
                326,
                83,
                19,
                371,
                197,
                343,
                104,
                20,
                318,
                186,
                193,
                112,
                347,
                12,
                360,
                240,
                229,
                72
              ],
              "selection_validation_trials": [
                171,
                102,
                160,
                241,
                101,
                103,
                54,
                137,
                107,
                91,
                321,
                164,
                165,
                353,
                23,
                57,
                203,
                88,
                98,
                195,
                175,
                117,
                18,
                208,
                324,
                55,
                46,
                28
              ],
              "context_alpha": 0.1,
              "residualizer_alpha": 1000.0
            },
            {
              "fold": 2,
              "nuisance_train_trials": [
                287,
                18,
                256,
                243,
                204,
                241,
                6,
                326,
                267,
                203,
                88,
                342,
                22,
                48,
                76,
                299,
                230,
                268,
                176,
                68,
                237,
                279,
                171,
                13,
                219,
                20,
                92,
                327,
                303,
                239,
                133,
                194,
                11,
                315,
                301,
                245,
                161,
                216,
                197,
                290,
                7,
                186,
                75,
                64,
                310,
                188,
                29,
                21,
                35,
                298,
                149,
                258,
                23,
                316,
                117,
                132,
                361,
                368,
                189,
                193,
                175,
                165,
                167,
                69,
                249,
                52,
                83,
                174,
                19,
                12,
                59,
                274,
                113,
                318,
                317,
                134,
                362,
                281,
                118,
                292,
                185,
                137,
                222,
                246,
                54,
                46,
                164,
                72,
                227,
                166,
                206,
                302,
                255,
                103,
                56,
                154,
                201,
                307,
                205,
                195,
                359,
                155,
                190,
                28,
                119,
                240,
                259,
                308,
                41,
                33,
                202,
                114,
                138,
                345,
                357,
                9,
                156,
                212,
                139,
                180,
                2,
                360,
                62,
                254,
                347,
                102,
                107,
                280,
                50,
                135,
                121,
                344,
                355,
                221,
                131,
                181,
                321,
                217,
                337
              ],
              "nuisance_validation_trials": [
                112,
                340,
                311,
                196,
                145,
                352,
                215,
                371,
                98,
                160,
                244,
                45,
                208,
                61,
                228,
                343,
                0,
                353,
                284,
                341,
                209,
                55,
                57,
                108,
                223,
                101,
                324,
                338,
                151,
                91,
                257,
                330,
                104,
                229,
                277
              ],
              "selection_train_trials": [
                28,
                72,
                185,
                279,
                165,
                132,
                107,
                347,
                227,
                35,
                245,
                268,
                118,
                76,
                68,
                201,
                243,
                29,
                12,
                135,
                114,
                212,
                241,
                303,
                119,
                139,
                193,
                362,
                75,
                230,
                237,
                54,
                52,
                202,
                33,
                206,
                360,
                344,
                6,
                13,
                92,
                290,
                221,
                301,
                2,
                359,
                321,
                164,
                204,
                41,
                69,
                103,
                19,
                121,
                222,
                258,
                267,
                254,
                180,
                337,
                188,
                255,
                117,
                190,
                171,
                186,
                315,
                316,
                203,
                88,
                246,
                342,
                194,
                368,
                102,
                239,
                22,
                48,
                134,
                327,
                176,
                361,
                175,
                56,
                83,
                23,
                131,
                219,
                189,
                287,
                11,
                308,
                113,
                149,
                205,
                154,
                317,
                181,
                133,
                7,
                217,
                18,
                20,
                195,
                197,
                249,
                307,
                64,
                21,
                355,
                299
              ],
              "selection_validation_trials": [
                302,
                345,
                274,
                292,
                256,
                174,
                280,
                326,
                281,
                298,
                62,
                156,
                166,
                46,
                137,
                357,
                138,
                59,
                240,
                167,
                155,
                216,
                259,
                310,
                161,
                318,
                9,
                50
              ],
              "context_alpha": 0.1,
              "residualizer_alpha": 1000.0
            },
            {
              "fold": 3,
              "nuisance_train_trials": [
                287,
                112,
                340,
                311,
                18,
                256,
                243,
                196,
                204,
                241,
                6,
                267,
                203,
                88,
                342,
                145,
                22,
                352,
                48,
                76,
                215,
                371,
                299,
                230,
                98,
                268,
                160,
                176,
                244,
                45,
                279,
                13,
                208,
                219,
                327,
                239,
                61,
                194,
                11,
                315,
                301,
                245,
                161,
                216,
                197,
                228,
                290,
                186,
                75,
                64,
                343,
                310,
                188,
                0,
                29,
                21,
                353,
                149,
                23,
                284,
                132,
                361,
                368,
                341,
                189,
                193,
                69,
                249,
                52,
                83,
                174,
                19,
                12,
                59,
                274,
                113,
                209,
                318,
                55,
                134,
                362,
                281,
                118,
                292,
                57,
                185,
                137,
                222,
                108,
                246,
                54,
                164,
                166,
                206,
                302,
                255,
                223,
                103,
                56,
                154,
                201,
                101,
                307,
                205,
                195,
                359,
                324,
                338,
                155,
                119,
                240,
                259,
                308,
                41,
                33,
                151,
                202,
                138,
                345,
                357,
                212,
                139,
                180,
                2,
                91,
                360,
                257,
                62,
                254,
                280,
                50,
                135,
                330,
                221,
                104,
                229,
                277,
                321,
                337
              ],
              "nuisance_validation_trials": [
                326,
                68,
                237,
                171,
                20,
                92,
                303,
                133,
                7,
                35,
                298,
                258,
                316,
                117,
                175,
                165,
                167,
                317,
                46,
                72,
                227,
                190,
                28,
                114,
                9,
                156,
                347,
                102,
                107,
                121,
                344,
                355,
                131,
                181,
                217
              ],
              "selection_train_trials": [
                281,
                360,
                138,
                208,
                13,
                50,
                113,
                0,
                279,
                308,
                240,
                205,
                132,
                154,
                257,
                29,
                284,
                315,
                194,
                164,
                280,
                22,
                287,
                189,
                186,
                62,
                268,
                119,
                246,
                12,
                338,
                352,
                290,
                241,
                311,
                342,
                19,
                188,
                228,
                359,
                215,
                229,
                18,
                48,
                206,
                249,
                302,
                88,
                33,
                245,
                255,
                340,
                307,
                368,
                101,
                343,
                76,
                75,
                353,
                185,
                57,
                59,
                41,
                56,
                166,
                2,
                52,
                230,
                204,
                155,
                11,
                292,
                221,
                61,
                244,
                45,
                135,
                176,
                259,
                112,
                299,
                209,
                145,
                216,
                345,
                239,
                371,
                149,
                357,
                362,
                55,
                327,
                108,
                54,
                160,
                223,
                118,
                321,
                91,
                103,
                341,
                69,
                104,
                195,
                196,
                151,
                83,
                254,
                243,
                23,
                337
              ],
              "selection_validation_trials": [
                222,
                256,
                212,
                139,
                180,
                219,
                201,
                64,
                197,
                193,
                134,
                274,
                277,
                330,
                137,
                267,
                21,
                203,
                98,
                174,
                361,
                161,
                318,
                324,
                6,
                301,
                202,
                310
              ],
              "context_alpha": 100.0,
              "residualizer_alpha": 1000.0
            },
            {
              "fold": 4,
              "nuisance_train_trials": [
                287,
                112,
                340,
                311,
                18,
                256,
                196,
                204,
                241,
                6,
                326,
                267,
                342,
                145,
                352,
                48,
                76,
                215,
                371,
                230,
                98,
                268,
                160,
                68,
                237,
                244,
                45,
                279,
                171,
                13,
                208,
                20,
                92,
                327,
                303,
                239,
                133,
                61,
                11,
                315,
                301,
                245,
                161,
                216,
                197,
                228,
                7,
                186,
                75,
                64,
                343,
                310,
                188,
                0,
                21,
                35,
                298,
                353,
                149,
                258,
                316,
                117,
                284,
                132,
                361,
                368,
                341,
                189,
                175,
                165,
                167,
                69,
                249,
                174,
                19,
                209,
                55,
                317,
                134,
                281,
                292,
                57,
                185,
                222,
                108,
                246,
                54,
                46,
                72,
                227,
                206,
                255,
                223,
                103,
                56,
                154,
                201,
                101,
                307,
                205,
                324,
                338,
                190,
                28,
                119,
                240,
                41,
                33,
                151,
                202,
                114,
                357,
                9,
                156,
                212,
                139,
                180,
                91,
                360,
                257,
                62,
                254,
                347,
                102,
                107,
                280,
                50,
                135,
                121,
                330,
                344,
                355,
                221,
                104,
                229,
                131,
                181,
                277,
                321,
                217
              ],
              "nuisance_validation_trials": [
                243,
                203,
                88,
                22,
                299,
                176,
                219,
                194,
                290,
                29,
                23,
                193,
                52,
                83,
                12,
                59,
                274,
                113,
                318,
                362,
                118,
                137,
                164,
                166,
                302,
                195,
                359,
                155,
                259,
                308,
                138,
                345,
                2,
                337
              ],
              "selection_train_trials": [
                205,
                317,
                315,
                154,
                112,
                215,
                292,
                91,
                287,
                104,
                360,
                311,
                352,
                280,
                371,
                55,
                185,
                227,
                281,
                326,
                254,
                277,
                246,
                361,
                33,
                102,
                61,
                145,
                11,
                303,
                0,
                340,
                239,
                357,
                54,
                355,
                244,
                180,
                343,
                13,
                19,
                149,
                298,
                197,
                338,
                245,
                324,
                307,
                267,
                50,
                167,
                330,
                156,
                108,
                45,
                160,
                347,
                258,
                301,
                46,
                249,
                256,
                257,
                62,
                131,
                368,
                103,
                196,
                6,
                284,
                69,
                28,
                64,
                206,
                181,
                76,
                35,
                241,
                342,
                341,
                223,
                119,
                353,
                216,
                56,
                98,
                279,
                175,
                189,
                48,
                114,
                75,
                208,
                132,
                212,
                161,
                237,
                188,
                57,
                316,
                7,
                204,
                135,
                68,
                186,
                240,
                134,
                174,
                9,
                121,
                310,
                21
              ],
              "selection_validation_trials": [
                255,
                221,
                222,
                101,
                18,
                344,
                139,
                190,
                201,
                230,
                229,
                72,
                165,
                228,
                171,
                209,
                133,
                217,
                107,
                117,
                321,
                151,
                41,
                20,
                202,
                327,
                268,
                92
              ],
              "context_alpha": 1000.0,
              "residualizer_alpha": 1000.0
            }
          ],
          "train_x_sha256": "3f5b443977fa635034bdc9f9997c7dd6d45649601194e7f2a6ae222534acc42b",
          "train_y_sha256": "f18e847b03f82045394cde27943085e6ec6302b00b9a878fd2ee7373ea9616c7",
          "train_context_prediction_sha256": "47c6c957f142193710e52038c2d6498ab0988ee91e9943b9473f8bd57d851727",
          "train_neural_prediction_sha256": "c1e578164789c0677faba7adc6dfc8f4293639e6340ee8a83df36b888eb8bf96",
          "condition_coverage_rule": "max(ceil(0.20*n), n_conditions) when stratifiable"
        },
        {
          "fold": 1,
          "training_trials": [
            168,
            112,
            283,
            256,
            204,
            241,
            320,
            24,
            231,
            88,
            235,
            74,
            163,
            142,
            141,
            367,
            285,
            371,
            230,
            42,
            332,
            98,
            152,
            268,
            176,
            68,
            214,
            279,
            208,
            233,
            44,
            303,
            61,
            89,
            11,
            301,
            245,
            106,
            90,
            304,
            161,
            253,
            216,
            365,
            159,
            49,
            210,
            126,
            75,
            64,
            310,
            14,
            188,
            0,
            306,
            86,
            29,
            251,
            35,
            298,
            353,
            149,
            258,
            73,
            23,
            316,
            284,
            78,
            132,
            314,
            331,
            368,
            189,
            193,
            175,
            346,
            165,
            144,
            328,
            128,
            69,
            52,
            12,
            71,
            288,
            30,
            146,
            58,
            36,
            113,
            209,
            318,
            55,
            317,
            134,
            349,
            118,
            292,
            57,
            185,
            192,
            222,
            172,
            99,
            109,
            46,
            335,
            122,
            191,
            147,
            227,
            166,
            300,
            206,
            79,
            213,
            110,
            103,
            56,
            154,
            201,
            93,
            205,
            359,
            155,
            111,
            271,
            28,
            119,
            105,
            100,
            240,
            136,
            120,
            150,
            358,
            33,
            151,
            157,
            322,
            114,
            138,
            130,
            345,
            34,
            212,
            25,
            139,
            129,
            67,
            305,
            257,
            254,
            27,
            347,
            262,
            39,
            252,
            81,
            102,
            32,
            280,
            94,
            121,
            31,
            221,
            131,
            181,
            277,
            296,
            312,
            321,
            372,
            217,
            276
          ],
          "validation_trials": [
            287,
            340,
            311,
            18,
            243,
            196,
            6,
            326,
            267,
            203,
            342,
            145,
            22,
            352,
            48,
            76,
            215,
            299,
            160,
            237,
            244,
            45,
            171,
            13,
            219,
            20,
            92,
            327,
            239,
            133,
            194,
            315,
            197,
            228,
            290,
            7,
            186,
            343,
            21,
            117,
            361,
            341,
            167,
            249,
            83,
            174,
            19,
            59,
            274,
            362,
            281,
            137,
            108,
            246,
            54,
            164,
            72,
            302,
            255,
            223,
            101,
            307,
            195,
            324,
            338,
            190,
            259,
            308,
            41,
            202,
            357,
            9,
            156,
            180,
            2,
            91,
            360,
            62,
            107,
            50,
            135,
            330,
            344,
            355,
            104,
            229,
            337
          ],
          "nuisance_crossfit_seed": 20262127,
          "final_nuisance_selection_seed": 20262177,
          "final_nuisance_selection_train": [
            46,
            78,
            347,
            100,
            165,
            28,
            204,
            256,
            288,
            73,
            32,
            147,
            300,
            64,
            284,
            305,
            119,
            252,
            372,
            12,
            157,
            317,
            11,
            112,
            277,
            120,
            71,
            121,
            316,
            233,
            111,
            128,
            122,
            208,
            346,
            42,
            306,
            320,
            335,
            254,
            36,
            303,
            68,
            31,
            99,
            150,
            175,
            285,
            192,
            35,
            56,
            106,
            214,
            27,
            304,
            359,
            88,
            61,
            89,
            209,
            301,
            191,
            98,
            14,
            210,
            292,
            75,
            142,
            114,
            55,
            144,
            185,
            57,
            23,
            257,
            222,
            161,
            345,
            0,
            131,
            132,
            69,
            331,
            90,
            217,
            253,
            314,
            176,
            136,
            205,
            166,
            58,
            349,
            262,
            193,
            172,
            358,
            332,
            118,
            310,
            110,
            105,
            86,
            283,
            227,
            129,
            367,
            298,
            159,
            146,
            322,
            138,
            221,
            93,
            151,
            163,
            109,
            79,
            149,
            276,
            152,
            318,
            181,
            235,
            33,
            49,
            212,
            230,
            67,
            312,
            245,
            126,
            102,
            258,
            241,
            296,
            39,
            34,
            365,
            188
          ],
          "final_nuisance_selection_validation": [
            103,
            240,
            154,
            321,
            189,
            94,
            371,
            213,
            168,
            30,
            271,
            201,
            206,
            280,
            25,
            353,
            113,
            279,
            141,
            44,
            130,
            134,
            139,
            216,
            368,
            74,
            251,
            24,
            268,
            231,
            81,
            155,
            29,
            52,
            328
          ],
          "context_alpha": 0.1,
          "residualizer_alpha": 1000.0,
          "nuisance_scopes": [
            {
              "fold": 0,
              "nuisance_train_trials": [
                112,
                283,
                256,
                204,
                241,
                320,
                24,
                231,
                88,
                235,
                74,
                163,
                142,
                141,
                367,
                285,
                230,
                42,
                332,
                98,
                152,
                268,
                176,
                68,
                214,
                233,
                44,
                303,
                61,
                89,
                11,
                301,
                245,
                106,
                304,
                253,
                216,
                365,
                49,
                210,
                126,
                75,
                64,
                310,
                188,
                306,
                86,
                251,
                298,
                353,
                149,
                258,
                73,
                23,
                316,
                284,
                78,
                314,
                331,
                368,
                189,
                193,
                175,
                346,
                165,
                144,
                128,
                69,
                52,
                71,
                30,
                58,
                113,
                209,
                318,
                55,
                349,
                118,
                292,
                57,
                192,
                222,
                172,
                109,
                46,
                335,
                122,
                191,
                147,
                227,
                166,
                300,
                206,
                79,
                213,
                103,
                56,
                154,
                201,
                93,
                205,
                359,
                155,
                111,
                271,
                28,
                119,
                105,
                100,
                240,
                136,
                358,
                33,
                151,
                157,
                322,
                114,
                138,
                130,
                345,
                34,
                25,
                139,
                67,
                27,
                347,
                252,
                81,
                32,
                94,
                121,
                31,
                221,
                277,
                296,
                312,
                321,
                372,
                217,
                276
              ],
              "nuisance_validation_trials": [
                168,
                371,
                279,
                208,
                90,
                161,
                159,
                14,
                0,
                29,
                35,
                132,
                328,
                12,
                288,
                146,
                36,
                317,
                134,
                185,
                99,
                110,
                120,
                150,
                212,
                129,
                305,
                257,
                254,
                262,
                39,
                102,
                280,
                131,
                181
              ],
              "selection_train_trials": [
                256,
                284,
                268,
                121,
                93,
                78,
                300,
                69,
                210,
                136,
                94,
                64,
                46,
                165,
                217,
                358,
                335,
                258,
                192,
                139,
                67,
                206,
                188,
                276,
                118,
                11,
                74,
                331,
                130,
                33,
                306,
                25,
                32,
                241,
                349,
                126,
                296,
                345,
                34,
                312,
                365,
                44,
                353,
                233,
                128,
                251,
                227,
                253,
                111,
                24,
                28,
                320,
                27,
                213,
                230,
                147,
                119,
                142,
                321,
                89,
                151,
                56,
                163,
                79,
                322,
                81,
                222,
                193,
                368,
                235,
                100,
                240,
                216,
                105,
                52,
                149,
                367,
                114,
                214,
                346,
                316,
                298,
                113,
                191,
                304,
                106,
                49,
                283,
                30,
                98,
                314,
                68,
                204,
                86,
                122,
                103,
                154,
                55,
                109,
                301,
                189,
                73,
                166,
                152,
                318,
                303,
                277,
                201,
                31,
                172,
                141,
                231
              ],
              "selection_validation_trials": [
                221,
                138,
                57,
                285,
                71,
                23,
                176,
                58,
                42,
                157,
                359,
                245,
                205,
                88,
                372,
                175,
                144,
                155,
                271,
                112,
                252,
                292,
                332,
                75,
                310,
                209,
                61,
                347
              ],
              "context_alpha": 100.0,
              "residualizer_alpha": 1000.0
            },
            {
              "fold": 1,
              "nuisance_train_trials": [
                168,
                112,
                283,
                204,
                241,
                320,
                24,
                231,
                88,
                74,
                163,
                142,
                141,
                367,
                285,
                371,
                230,
                332,
                98,
                152,
                268,
                214,
                279,
                208,
                44,
                303,
                61,
                89,
                11,
                301,
                245,
                106,
                90,
                304,
                161,
                253,
                216,
                365,
                159,
                49,
                210,
                126,
                64,
                14,
                0,
                306,
                86,
                29,
                35,
                298,
                353,
                149,
                73,
                23,
                316,
                284,
                78,
                132,
                331,
                368,
                189,
                193,
                175,
                346,
                165,
                144,
                328,
                52,
                12,
                71,
                288,
                30,
                146,
                36,
                113,
                209,
                318,
                55,
                317,
                134,
                349,
                118,
                185,
                192,
                222,
                99,
                109,
                122,
                147,
                227,
                206,
                213,
                110,
                103,
                154,
                201,
                93,
                205,
                111,
                271,
                28,
                119,
                100,
                136,
                120,
                150,
                358,
                33,
                151,
                157,
                322,
                130,
                345,
                212,
                25,
                139,
                129,
                67,
                305,
                257,
                254,
                347,
                262,
                39,
                81,
                102,
                32,
                280,
                94,
                121,
                31,
                221,
                131,
                181,
                296,
                312,
                321,
                372,
                217,
                276
              ],
              "nuisance_validation_trials": [
                256,
                235,
                42,
                176,
                68,
                233,
                75,
                310,
                188,
                251,
                258,
                314,
                128,
                69,
                58,
                292,
                57,
                172,
                46,
                335,
                191,
                166,
                300,
                79,
                56,
                359,
                155,
                105,
                240,
                114,
                138,
                34,
                27,
                252,
                277
              ],
              "selection_train_trials": [
                328,
                55,
                306,
                89,
                25,
                189,
                368,
                305,
                142,
                134,
                212,
                347,
                106,
                175,
                29,
                163,
                122,
                73,
                271,
                303,
                86,
                151,
                371,
                231,
                141,
                112,
                139,
                31,
                113,
                321,
                44,
                253,
                322,
                285,
                201,
                245,
                131,
                230,
                146,
                345,
                11,
                28,
                214,
                332,
                74,
                213,
                64,
                149,
                100,
                222,
                52,
                349,
                208,
                161,
                216,
                0,
                168,
                262,
                88,
                365,
                67,
                147,
                30,
                33,
                126,
                24,
                23,
                358,
                320,
                129,
                316,
                150,
                217,
                136,
                110,
                312,
                192,
                280,
                257,
                90,
                209,
                241,
                130,
                157,
                109,
                152,
                276,
                61,
                221,
                206,
                353,
                210,
                144,
                121,
                204,
                111,
                102,
                118,
                132,
                99,
                317,
                301,
                119,
                227,
                120,
                98,
                35,
                279,
                93,
                304,
                193,
                331
              ],
              "selection_validation_trials": [
                103,
                49,
                372,
                367,
                14,
                181,
                296,
                39,
                78,
                254,
                283,
                346,
                94,
                32,
                165,
                268,
                71,
                159,
                185,
                205,
                284,
                154,
                81,
                288,
                298,
                318,
                36,
                12
              ],
              "context_alpha": 10.0,
              "residualizer_alpha": 1000.0
            },
            {
              "fold": 2,
              "nuisance_train_trials": [
                168,
                112,
                283,
                256,
                204,
                241,
                320,
                24,
                231,
                235,
                142,
                141,
                367,
                371,
                230,
                42,
                332,
                98,
                152,
                268,
                176,
                68,
                214,
                279,
                208,
                233,
                44,
                303,
                89,
                11,
                301,
                245,
                90,
                304,
                161,
                216,
                159,
                75,
                310,
                14,
                188,
                0,
                306,
                29,
                251,
                35,
                298,
                258,
                73,
                78,
                132,
                314,
                331,
                368,
                189,
                175,
                165,
                328,
                128,
                69,
                52,
                12,
                288,
                146,
                58,
                36,
                113,
                209,
                318,
                55,
                317,
                134,
                292,
                57,
                185,
                192,
                172,
                99,
                109,
                46,
                335,
                122,
                191,
                147,
                227,
                166,
                300,
                79,
                213,
                110,
                103,
                56,
                154,
                201,
                93,
                205,
                359,
                155,
                111,
                28,
                105,
                100,
                240,
                136,
                120,
                150,
                33,
                157,
                322,
                114,
                138,
                345,
                34,
                212,
                25,
                139,
                129,
                67,
                305,
                257,
                254,
                27,
                347,
                262,
                39,
                252,
                81,
                102,
                32,
                280,
                94,
                121,
                131,
                181,
                277,
                296,
                312,
                372,
                217,
                276
              ],
              "nuisance_validation_trials": [
                88,
                74,
                163,
                285,
                61,
                106,
                253,
                365,
                49,
                210,
                126,
                64,
                86,
                353,
                149,
                23,
                316,
                284,
                193,
                346,
                144,
                71,
                30,
                349,
                118,
                222,
                206,
                271,
                119,
                358,
                151,
                130,
                31,
                221,
                321
              ],
              "selection_train_trials": [
                168,
                371,
                245,
                288,
                258,
                42,
                251,
                233,
                35,
                257,
                262,
                12,
                188,
                33,
                277,
                52,
                32,
                175,
                310,
                27,
                46,
                58,
                90,
                79,
                98,
                57,
                114,
                166,
                312,
                303,
                128,
                75,
                305,
                256,
                157,
                296,
                212,
                139,
                29,
                68,
                138,
                134,
                320,
                191,
                111,
                322,
                181,
                102,
                209,
                161,
                103,
                317,
                109,
                56,
                25,
                146,
                165,
                328,
                204,
                78,
                28,
                69,
                141,
                359,
                213,
                304,
                122,
                113,
                331,
                0,
                176,
                93,
                231,
                192,
                150,
                268,
                252,
                208,
                11,
                154,
                367,
                318,
                132,
                368,
                241,
                185,
                67,
                279,
                301,
                39,
                189,
                34,
                129,
                345,
                94,
                335,
                55,
                89,
                14,
                347,
                205,
                217,
                276,
                283,
                235,
                112,
                216,
                372,
                155,
                147,
                306,
                300
              ],
              "selection_validation_trials": [
                332,
                292,
                24,
                100,
                314,
                99,
                298,
                240,
                120,
                230,
                73,
                172,
                105,
                142,
                110,
                36,
                280,
                214,
                131,
                254,
                136,
                201,
                81,
                152,
                159,
                44,
                121,
                227
              ],
              "context_alpha": 0.1,
              "residualizer_alpha": 1000.0
            },
            {
              "fold": 3,
              "nuisance_train_trials": [
                168,
                256,
                231,
                88,
                235,
                74,
                163,
                367,
                285,
                371,
                230,
                42,
                332,
                176,
                68,
                214,
                279,
                208,
                233,
                44,
                303,
                61,
                89,
                11,
                106,
                90,
                161,
                253,
                216,
                365,
                159,
                49,
                210,
                126,
                75,
                64,
                310,
                14,
                188,
                0,
                86,
                29,
                251,
                35,
                298,
                353,
                149,
                258,
                73,
                23,
                316,
                284,
                78,
                132,
                314,
                331,
                193,
                346,
                144,
                328,
                128,
                69,
                52,
                12,
                71,
                288,
                30,
                146,
                58,
                36,
                113,
                209,
                318,
                317,
                134,
                349,
                118,
                292,
                57,
                185,
                192,
                222,
                172,
                99,
                109,
                46,
                335,
                191,
                147,
                166,
                300,
                206,
                79,
                213,
                110,
                103,
                56,
                154,
                93,
                205,
                359,
                155,
                271,
                119,
                105,
                100,
                240,
                120,
                150,
                358,
                151,
                157,
                114,
                138,
                130,
                34,
                212,
                25,
                129,
                305,
                257,
                254,
                27,
                347,
                262,
                39,
                252,
                102,
                280,
                31,
                221,
                131,
                181,
                277,
                296,
                312,
                321,
                372,
                217,
                276
              ],
              "nuisance_validation_trials": [
                112,
                283,
                204,
                241,
                320,
                24,
                142,
                141,
                98,
                152,
                268,
                301,
                245,
                304,
                306,
                368,
                189,
                175,
                165,
                55,
                122,
                227,
                201,
                111,
                28,
                136,
                33,
                322,
                345,
                139,
                67,
                81,
                32,
                94,
                121
              ],
              "selection_train_trials": [
                25,
                192,
                114,
                221,
                128,
                212,
                78,
                0,
                332,
                284,
                58,
                150,
                69,
                89,
                240,
                144,
                49,
                61,
                34,
                31,
                138,
                11,
                209,
                119,
                102,
                271,
                79,
                288,
                256,
                231,
                157,
                253,
                166,
                57,
                56,
                23,
                353,
                298,
                312,
                88,
                35,
                222,
                235,
                251,
                300,
                292,
                176,
                90,
                146,
                303,
                349,
                126,
                68,
                99,
                317,
                193,
                172,
                71,
                185,
                118,
                109,
                367,
                365,
                75,
                205,
                29,
                30,
                110,
                129,
                44,
                216,
                277,
                328,
                279,
                252,
                346,
                258,
                314,
                347,
                27,
                154,
                151,
                113,
                36,
                134,
                188,
                100,
                213,
                230,
                74,
                331,
                39,
                105,
                206,
                276,
                130,
                208,
                359,
                73,
                163,
                214,
                316,
                64,
                210,
                372,
                181,
                147,
                371,
                168,
                233,
                335,
                149
              ],
              "selection_validation_trials": [
                132,
                280,
                103,
                159,
                310,
                86,
                318,
                52,
                42,
                305,
                131,
                106,
                46,
                321,
                262,
                191,
                296,
                14,
                93,
                217,
                155,
                161,
                254,
                120,
                257,
                285,
                358,
                12
              ],
              "context_alpha": 100.0,
              "residualizer_alpha": 1000.0
            },
            {
              "fold": 4,
              "nuisance_train_trials": [
                168,
                112,
                283,
                256,
                204,
                241,
                320,
                24,
                88,
                235,
                74,
                163,
                142,
                141,
                285,
                371,
                42,
                98,
                152,
                268,
                176,
                68,
                279,
                208,
                233,
                61,
                301,
                245,
                106,
                90,
                304,
                161,
                253,
                365,
                159,
                49,
                210,
                126,
                75,
                64,
                310,
                14,
                188,
                0,
                306,
                86,
                29,
                251,
                35,
                353,
                149,
                258,
                23,
                316,
                284,
                132,
                314,
                368,
                189,
                193,
                175,
                346,
                165,
                144,
                328,
                128,
                69,
                12,
                71,
                288,
                30,
                146,
                58,
                36,
                55,
                317,
                134,
                349,
                118,
                292,
                57,
                185,
                222,
                172,
                99,
                46,
                335,
                122,
                191,
                227,
                166,
                300,
                206,
                79,
                110,
                56,
                201,
                359,
                155,
                111,
                271,
                28,
                119,
                105,
                240,
                136,
                120,
                150,
                358,
                33,
                151,
                322,
                114,
                138,
                130,
                345,
                34,
                212,
                139,
                129,
                67,
                305,
                257,
                254,
                27,
                262,
                39,
                252,
                81,
                102,
                32,
                280,
                94,
                121,
                31,
                221,
                131,
                181,
                277,
                321
              ],
              "nuisance_validation_trials": [
                231,
                367,
                230,
                332,
                214,
                44,
                303,
                89,
                11,
                216,
                298,
                73,
                78,
                331,
                52,
                113,
                209,
                318,
                192,
                109,
                147,
                213,
                103,
                154,
                93,
                205,
                100,
                157,
                25,
                347,
                296,
                312,
                372,
                217,
                276
              ],
              "selection_train_trials": [
                235,
                39,
                300,
                284,
                201,
                81,
                132,
                75,
                233,
                57,
                14,
                221,
                151,
                118,
                185,
                141,
                222,
                227,
                279,
                168,
                90,
                262,
                58,
                150,
                328,
                175,
                69,
                256,
                345,
                99,
                67,
                193,
                181,
                49,
                251,
                191,
                257,
                358,
                254,
                31,
                349,
                56,
                71,
                114,
                112,
                110,
                253,
                163,
                106,
                280,
                42,
                316,
                29,
                365,
                111,
                24,
                105,
                285,
                241,
                144,
                161,
                371,
                335,
                321,
                155,
                208,
                138,
                240,
                64,
                122,
                317,
                166,
                268,
                204,
                12,
                310,
                359,
                74,
                245,
                94,
                55,
                61,
                0,
                86,
                35,
                176,
                128,
                172,
                98,
                134,
                277,
                33,
                131,
                146,
                301,
                210,
                102,
                79,
                142,
                129,
                120,
                320,
                305,
                119,
                353,
                68,
                34,
                88,
                258,
                136,
                188,
                165
              ],
              "selection_validation_trials": [
                306,
                46,
                292,
                121,
                32,
                252,
                27,
                346,
                288,
                314,
                152,
                189,
                368,
                283,
                28,
                322,
                36,
                23,
                304,
                149,
                212,
                139,
                126,
                130,
                30,
                159,
                271,
                206
              ],
              "context_alpha": 100.0,
              "residualizer_alpha": 1000.0
            }
          ],
          "train_x_sha256": "c481a848984f71c992233e71674ed49c14320ae89c01f91e61981903bb163a5c",
          "train_y_sha256": "422276946492124c2ab8be258d7e38dbd3e62f057fc0d4be488bf42984e189c5",
          "train_context_prediction_sha256": "174ee33477d5595f1e1a72c124ac23586025f9f7071b0e73cb67e05ea2e02a9e",
          "train_neural_prediction_sha256": "a8c2e2eae1027734d4c15289d5b4831e55bc8a4f83d3400677a879ec9f0bf650",
          "condition_coverage_rule": "max(ceil(0.20*n), n_conditions) when stratifiable"
        },
        {
          "fold": 2,
          "training_trials": [
            168,
            287,
            340,
            311,
            18,
            283,
            243,
            196,
            6,
            320,
            326,
            24,
            231,
            267,
            203,
            235,
            342,
            145,
            74,
            22,
            163,
            142,
            352,
            48,
            141,
            76,
            215,
            367,
            285,
            299,
            42,
            332,
            152,
            160,
            237,
            244,
            45,
            214,
            171,
            13,
            219,
            20,
            233,
            44,
            92,
            327,
            239,
            133,
            194,
            89,
            315,
            106,
            90,
            304,
            253,
            365,
            197,
            228,
            290,
            159,
            49,
            7,
            210,
            186,
            126,
            343,
            14,
            306,
            86,
            21,
            251,
            73,
            117,
            78,
            314,
            361,
            331,
            341,
            346,
            144,
            328,
            167,
            128,
            249,
            83,
            174,
            19,
            71,
            59,
            288,
            274,
            30,
            146,
            58,
            36,
            362,
            349,
            281,
            192,
            137,
            172,
            108,
            246,
            99,
            109,
            54,
            164,
            335,
            72,
            122,
            191,
            147,
            300,
            79,
            302,
            213,
            255,
            223,
            110,
            93,
            101,
            307,
            195,
            324,
            338,
            111,
            190,
            271,
            105,
            100,
            259,
            136,
            308,
            120,
            150,
            41,
            358,
            202,
            157,
            322,
            130,
            34,
            357,
            9,
            156,
            25,
            129,
            67,
            180,
            2,
            305,
            91,
            360,
            62,
            27,
            262,
            39,
            252,
            81,
            32,
            107,
            50,
            135,
            94,
            330,
            31,
            344,
            355,
            104,
            229,
            296,
            312,
            372,
            337,
            276
          ],
          "validation_trials": [
            112,
            256,
            204,
            241,
            88,
            371,
            230,
            98,
            268,
            176,
            68,
            279,
            208,
            303,
            61,
            11,
            301,
            245,
            161,
            216,
            75,
            64,
            310,
            188,
            0,
            29,
            35,
            298,
            353,
            149,
            258,
            23,
            316,
            284,
            132,
            368,
            189,
            193,
            175,
            165,
            69,
            52,
            12,
            113,
            209,
            318,
            55,
            317,
            134,
            118,
            292,
            57,
            185,
            222,
            46,
            227,
            166,
            206,
            103,
            56,
            154,
            201,
            205,
            359,
            155,
            28,
            119,
            240,
            33,
            151,
            114,
            138,
            345,
            212,
            139,
            257,
            254,
            347,
            102,
            280,
            121,
            221,
            131,
            181,
            277,
            321,
            217
          ],
          "nuisance_crossfit_seed": 20262227,
          "final_nuisance_selection_seed": 20262277,
          "final_nuisance_selection_train": [
            191,
            73,
            307,
            59,
            128,
            54,
            50,
            25,
            352,
            197,
            190,
            262,
            120,
            237,
            355,
            357,
            30,
            104,
            358,
            343,
            305,
            89,
            41,
            42,
            196,
            7,
            144,
            133,
            290,
            344,
            13,
            109,
            147,
            243,
            78,
            81,
            62,
            91,
            349,
            214,
            215,
            36,
            186,
            322,
            31,
            331,
            249,
            83,
            194,
            332,
            22,
            6,
            9,
            21,
            167,
            346,
            34,
            74,
            328,
            255,
            146,
            76,
            145,
            58,
            338,
            308,
            251,
            296,
            360,
            107,
            300,
            126,
            312,
            299,
            219,
            195,
            330,
            283,
            239,
            203,
            19,
            253,
            231,
            365,
            335,
            160,
            45,
            324,
            202,
            156,
            228,
            274,
            302,
            32,
            86,
            314,
            159,
            48,
            44,
            79,
            233,
            337,
            99,
            93,
            129,
            320,
            341,
            39,
            223,
            267,
            108,
            136,
            20,
            71,
            342,
            213,
            130,
            180,
            259,
            210,
            141,
            285,
            27,
            110,
            172,
            288,
            362,
            287,
            137,
            105,
            367,
            327,
            168,
            92,
            72,
            14,
            326,
            157,
            306,
            117
          ],
          "final_nuisance_selection_validation": [
            235,
            142,
            152,
            106,
            252,
            229,
            150,
            67,
            340,
            100,
            192,
            311,
            163,
            361,
            122,
            135,
            271,
            246,
            281,
            171,
            49,
            2,
            244,
            276,
            24,
            315,
            90,
            174,
            372,
            164,
            18,
            111,
            101,
            304,
            94
          ],
          "context_alpha": 100.0,
          "residualizer_alpha": 100.0,
          "nuisance_scopes": [
            {
              "fold": 0,
              "nuisance_train_trials": [
                168,
                287,
                340,
                311,
                18,
                283,
                243,
                196,
                6,
                320,
                326,
                24,
                231,
                267,
                203,
                235,
                342,
                145,
                74,
                163,
                352,
                48,
                141,
                76,
                215,
                367,
                285,
                299,
                42,
                152,
                160,
                237,
                214,
                171,
                13,
                233,
                327,
                239,
                194,
                89,
                315,
                90,
                253,
                228,
                290,
                159,
                49,
                210,
                126,
                343,
                14,
                306,
                86,
                21,
                251,
                73,
                78,
                314,
                361,
                341,
                328,
                167,
                128,
                249,
                83,
                174,
                71,
                59,
                288,
                274,
                58,
                36,
                362,
                281,
                192,
                137,
                172,
                108,
                246,
                99,
                109,
                54,
                164,
                335,
                72,
                122,
                191,
                147,
                300,
                79,
                302,
                213,
                255,
                223,
                93,
                101,
                307,
                324,
                338,
                111,
                190,
                271,
                105,
                100,
                136,
                120,
                150,
                41,
                358,
                202,
                157,
                322,
                130,
                34,
                357,
                9,
                156,
                25,
                129,
                180,
                305,
                91,
                360,
                62,
                27,
                262,
                39,
                252,
                32,
                135,
                94,
                330,
                31,
                344,
                104,
                229,
                296,
                372,
                337,
                276
              ],
              "nuisance_validation_trials": [
                22,
                142,
                332,
                244,
                45,
                219,
                20,
                44,
                92,
                133,
                106,
                304,
                365,
                197,
                7,
                186,
                117,
                331,
                346,
                144,
                19,
                30,
                146,
                349,
                110,
                195,
                259,
                308,
                67,
                2,
                81,
                107,
                50,
                355,
                312
              ],
              "selection_train_trials": [
                360,
                128,
                25,
                341,
                157,
                246,
                14,
                54,
                328,
                229,
                367,
                203,
                342,
                338,
                210,
                281,
                94,
                152,
                330,
                74,
                267,
                24,
                159,
                231,
                49,
                299,
                168,
                120,
                137,
                191,
                18,
                130,
                324,
                372,
                271,
                62,
                202,
                145,
                41,
                213,
                320,
                290,
                163,
                326,
                322,
                180,
                59,
                105,
                223,
                122,
                147,
                58,
                357,
                136,
                172,
                9,
                335,
                306,
                126,
                296,
                314,
                86,
                160,
                141,
                249,
                48,
                215,
                42,
                196,
                340,
                100,
                253,
                358,
                71,
                262,
                31,
                36,
                302,
                239,
                311,
                156,
                243,
                288,
                104,
                150,
                89,
                79,
                109,
                174,
                83,
                91,
                274,
                78,
                361,
                21,
                6,
                362,
                190,
                27,
                129,
                167,
                307,
                233,
                305,
                300,
                73,
                343,
                283,
                194,
                171,
                337,
                13
              ],
              "selection_validation_trials": [
                101,
                252,
                228,
                235,
                287,
                93,
                352,
                192,
                90,
                344,
                99,
                251,
                39,
                255,
                76,
                276,
                237,
                72,
                32,
                108,
                327,
                285,
                164,
                315,
                34,
                135,
                214,
                111
              ],
              "context_alpha": 10.0,
              "residualizer_alpha": 1000.0
            },
            {
              "fold": 1,
              "nuisance_train_trials": [
                168,
                287,
                340,
                311,
                243,
                196,
                6,
                320,
                326,
                267,
                203,
                235,
                342,
                145,
                74,
                22,
                163,
                142,
                352,
                48,
                141,
                76,
                215,
                299,
                42,
                332,
                152,
                160,
                237,
                244,
                45,
                214,
                219,
                20,
                233,
                44,
                92,
                327,
                239,
                133,
                89,
                106,
                90,
                304,
                253,
                365,
                197,
                228,
                159,
                7,
                210,
                186,
                126,
                343,
                14,
                306,
                86,
                251,
                73,
                117,
                78,
                314,
                361,
                331,
                341,
                346,
                144,
                328,
                167,
                83,
                174,
                19,
                59,
                288,
                274,
                30,
                146,
                58,
                36,
                362,
                349,
                281,
                192,
                137,
                172,
                246,
                109,
                54,
                335,
                72,
                122,
                191,
                147,
                300,
                79,
                213,
                255,
                223,
                110,
                93,
                101,
                307,
                195,
                324,
                338,
                111,
                190,
                100,
                259,
                136,
                308,
                120,
                150,
                358,
                202,
                34,
                129,
                67,
                2,
                305,
                91,
                360,
                62,
                39,
                252,
                81,
                32,
                107,
                50,
                135,
                94,
                31,
                344,
                355,
                104,
                296,
                312,
                372,
                337,
                276
              ],
              "nuisance_validation_trials": [
                18,
                283,
                24,
                231,
                367,
                285,
                171,
                13,
                194,
                315,
                290,
                49,
                21,
                128,
                249,
                71,
                108,
                99,
                164,
                302,
                271,
                105,
                41,
                157,
                322,
                130,
                357,
                9,
                156,
                25,
                180,
                27,
                262,
                330,
                229
              ],
              "selection_train_trials": [
                239,
                252,
                288,
                328,
                174,
                45,
                152,
                107,
                202,
                358,
                203,
                320,
                135,
                299,
                94,
                332,
                326,
                340,
                215,
                150,
                129,
                349,
                145,
                92,
                91,
                335,
                144,
                196,
                160,
                126,
                83,
                219,
                54,
                34,
                120,
                6,
                223,
                19,
                62,
                50,
                101,
                307,
                213,
                255,
                355,
                147,
                31,
                190,
                172,
                237,
                90,
                100,
                259,
                122,
                253,
                192,
                233,
                168,
                305,
                136,
                312,
                32,
                22,
                306,
                86,
                342,
                344,
                163,
                235,
                93,
                20,
                197,
                137,
                167,
                337,
                42,
                104,
                110,
                67,
                7,
                311,
                362,
                214,
                76,
                352,
                365,
                14,
                2,
                308,
                141,
                146,
                44,
                246,
                324,
                74,
                73,
                89,
                133,
                300,
                346,
                304,
                267,
                159,
                58,
                30,
                251,
                117,
                78,
                59,
                327,
                106,
                338
              ],
              "selection_validation_trials": [
                243,
                244,
                79,
                314,
                81,
                72,
                195,
                210,
                48,
                296,
                341,
                281,
                228,
                372,
                36,
                331,
                186,
                142,
                111,
                287,
                109,
                276,
                274,
                361,
                191,
                39,
                343,
                360
              ],
              "context_alpha": 100.0,
              "residualizer_alpha": 1000.0
            },
            {
              "fold": 2,
              "nuisance_train_trials": [
                168,
                287,
                340,
                18,
                283,
                243,
                6,
                326,
                24,
                231,
                267,
                203,
                235,
                342,
                74,
                22,
                163,
                142,
                352,
                76,
                215,
                367,
                285,
                332,
                152,
                160,
                237,
                244,
                45,
                214,
                171,
                13,
                219,
                20,
                233,
                44,
                92,
                327,
                133,
                194,
                89,
                315,
                106,
                90,
                304,
                253,
                365,
                197,
                290,
                49,
                7,
                186,
                126,
                343,
                14,
                306,
                86,
                21,
                251,
                73,
                117,
                78,
                361,
                331,
                341,
                346,
                144,
                167,
                128,
                249,
                83,
                174,
                19,
                71,
                59,
                288,
                30,
                146,
                58,
                36,
                349,
                281,
                192,
                172,
                108,
                246,
                99,
                109,
                164,
                335,
                122,
                191,
                300,
                79,
                302,
                213,
                255,
                223,
                110,
                93,
                101,
                195,
                324,
                271,
                105,
                259,
                308,
                120,
                150,
                41,
                202,
                157,
                322,
                130,
                357,
                9,
                156,
                25,
                129,
                67,
                180,
                2,
                305,
                91,
                62,
                27,
                262,
                39,
                252,
                81,
                107,
                50,
                330,
                31,
                355,
                104,
                229,
                296,
                312,
                337
              ],
              "nuisance_validation_trials": [
                311,
                196,
                320,
                145,
                48,
                141,
                299,
                42,
                239,
                228,
                159,
                210,
                314,
                328,
                274,
                362,
                137,
                54,
                72,
                147,
                307,
                338,
                111,
                190,
                100,
                136,
                358,
                34,
                360,
                32,
                135,
                94,
                344,
                372,
                276
              ],
              "selection_train_trials": [
                86,
                202,
                259,
                45,
                231,
                249,
                122,
                223,
                343,
                255,
                31,
                237,
                246,
                244,
                83,
                67,
                330,
                130,
                73,
                285,
                287,
                14,
                9,
                142,
                93,
                326,
                305,
                110,
                262,
                367,
                133,
                78,
                229,
                22,
                194,
                167,
                361,
                146,
                251,
                195,
                71,
                108,
                129,
                191,
                160,
                243,
                252,
                267,
                253,
                2,
                104,
                349,
                203,
                74,
                152,
                186,
                172,
                322,
                25,
                13,
                30,
                50,
                99,
                7,
                331,
                213,
                6,
                157,
                19,
                91,
                342,
                117,
                89,
                156,
                357,
                346,
                215,
                79,
                306,
                90,
                150,
                171,
                41,
                340,
                290,
                59,
                62,
                36,
                180,
                233,
                283,
                308,
                24,
                352,
                126,
                332,
                101,
                271,
                341,
                27,
                192,
                49,
                164,
                106,
                128,
                20,
                315,
                58,
                120,
                107,
                168,
                92
              ],
              "selection_validation_trials": [
                302,
                355,
                21,
                281,
                144,
                214,
                163,
                109,
                335,
                300,
                76,
                39,
                327,
                296,
                219,
                337,
                197,
                304,
                81,
                235,
                44,
                105,
                324,
                288,
                365,
                312,
                18,
                174
              ],
              "context_alpha": 100.0,
              "residualizer_alpha": 100.0
            },
            {
              "fold": 3,
              "nuisance_train_trials": [
                168,
                340,
                311,
                18,
                283,
                196,
                320,
                24,
                231,
                267,
                235,
                145,
                22,
                163,
                142,
                352,
                48,
                141,
                367,
                285,
                299,
                42,
                332,
                244,
                45,
                171,
                13,
                219,
                20,
                233,
                44,
                92,
                327,
                239,
                133,
                194,
                315,
                106,
                90,
                304,
                365,
                197,
                228,
                290,
                159,
                49,
                7,
                210,
                186,
                343,
                86,
                21,
                251,
                117,
                78,
                314,
                361,
                331,
                341,
                346,
                144,
                328,
                167,
                128,
                249,
                83,
                174,
                19,
                71,
                59,
                274,
                30,
                146,
                58,
                362,
                349,
                281,
                192,
                137,
                108,
                99,
                54,
                164,
                335,
                72,
                122,
                147,
                79,
                302,
                223,
                110,
                307,
                195,
                338,
                111,
                190,
                271,
                105,
                100,
                259,
                136,
                308,
                41,
                358,
                202,
                157,
                322,
                130,
                34,
                357,
                9,
                156,
                25,
                129,
                67,
                180,
                2,
                305,
                91,
                360,
                62,
                27,
                262,
                39,
                252,
                81,
                32,
                107,
                50,
                135,
                94,
                330,
                31,
                344,
                355,
                229,
                296,
                312,
                372,
                276
              ],
              "nuisance_validation_trials": [
                287,
                243,
                6,
                326,
                203,
                342,
                74,
                76,
                215,
                152,
                160,
                237,
                214,
                89,
                253,
                126,
                14,
                306,
                73,
                288,
                36,
                172,
                246,
                109,
                191,
                300,
                213,
                255,
                93,
                101,
                324,
                120,
                150,
                104,
                337
              ],
              "selection_train_trials": [
                48,
                239,
                129,
                315,
                244,
                146,
                110,
                202,
                164,
                159,
                54,
                174,
                72,
                252,
                25,
                135,
                13,
                361,
                328,
                34,
                271,
                322,
                281,
                235,
                219,
                86,
                30,
                31,
                343,
                90,
                358,
                22,
                210,
                99,
                42,
                133,
                274,
                367,
                344,
                2,
                360,
                108,
                71,
                78,
                156,
                352,
                21,
                307,
                192,
                314,
                137,
                92,
                305,
                147,
                59,
                330,
                45,
                142,
                249,
                362,
                228,
                41,
                195,
                233,
                168,
                223,
                107,
                79,
                39,
                111,
                355,
                231,
                312,
                296,
                327,
                308,
                19,
                167,
                157,
                163,
                340,
                7,
                311,
                331,
                320,
                67,
                304,
                186,
                122,
                20,
                32,
                290,
                267,
                44,
                141,
                130,
                335,
                372,
                144,
                197,
                50,
                49,
                105,
                145,
                276,
                302,
                24,
                81,
                58,
                9,
                91,
                251
              ],
              "selection_validation_trials": [
                349,
                259,
                62,
                283,
                229,
                190,
                285,
                27,
                341,
                196,
                117,
                357,
                346,
                100,
                136,
                365,
                106,
                128,
                299,
                94,
                18,
                194,
                171,
                180,
                332,
                262,
                83,
                338
              ],
              "context_alpha": 0.1,
              "residualizer_alpha": 100.0
            },
            {
              "fold": 4,
              "nuisance_train_trials": [
                287,
                311,
                18,
                283,
                243,
                196,
                6,
                320,
                326,
                24,
                231,
                203,
                342,
                145,
                74,
                22,
                142,
                48,
                141,
                76,
                215,
                367,
                285,
                299,
                42,
                332,
                152,
                160,
                237,
                244,
                45,
                214,
                171,
                13,
                219,
                20,
                44,
                92,
                239,
                133,
                194,
                89,
                315,
                106,
                304,
                253,
                365,
                197,
                228,
                290,
                159,
                49,
                7,
                210,
                186,
                126,
                14,
                306,
                21,
                73,
                117,
                314,
                331,
                346,
                144,
                328,
                128,
                249,
                19,
                71,
                288,
                274,
                30,
                146,
                36,
                362,
                349,
                137,
                172,
                108,
                246,
                99,
                109,
                54,
                164,
                72,
                191,
                147,
                300,
                302,
                213,
                255,
                110,
                93,
                101,
                307,
                195,
                324,
                338,
                111,
                190,
                271,
                105,
                100,
                259,
                136,
                308,
                120,
                150,
                41,
                358,
                157,
                322,
                130,
                34,
                357,
                9,
                156,
                25,
                67,
                180,
                2,
                360,
                27,
                262,
                81,
                32,
                107,
                50,
                135,
                94,
                330,
                344,
                355,
                104,
                229,
                312,
                372,
                337,
                276
              ],
              "nuisance_validation_trials": [
                168,
                340,
                267,
                235,
                163,
                352,
                233,
                327,
                90,
                343,
                86,
                251,
                78,
                361,
                341,
                167,
                83,
                174,
                59,
                58,
                281,
                192,
                335,
                122,
                79,
                223,
                202,
                129,
                305,
                91,
                62,
                39,
                252,
                31,
                296
              ],
              "selection_train_trials": [
                237,
                239,
                135,
                156,
                72,
                6,
                288,
                304,
                324,
                104,
                36,
                147,
                7,
                54,
                314,
                19,
                24,
                195,
                306,
                229,
                146,
                355,
                330,
                290,
                137,
                110,
                25,
                367,
                332,
                358,
                159,
                42,
                107,
                109,
                215,
                337,
                141,
                210,
                2,
                365,
                101,
                331,
                128,
                152,
                133,
                219,
                342,
                285,
                21,
                249,
                111,
                144,
                274,
                45,
                344,
                164,
                299,
                326,
                196,
                94,
                360,
                228,
                300,
                14,
                71,
                338,
                142,
                302,
                283,
                190,
                120,
                203,
                259,
                276,
                180,
                20,
                74,
                172,
                41,
                93,
                307,
                160,
                243,
                315,
                246,
                34,
                73,
                150,
                89,
                22,
                346,
                32,
                145,
                44,
                320,
                106,
                271,
                191,
                130,
                99,
                100,
                372,
                308,
                27,
                253,
                357,
                49,
                287,
                126,
                244,
                136,
                328
              ],
              "selection_validation_trials": [
                48,
                362,
                194,
                171,
                312,
                9,
                117,
                322,
                214,
                349,
                311,
                255,
                76,
                231,
                157,
                197,
                81,
                67,
                13,
                18,
                262,
                92,
                30,
                108,
                105,
                186,
                213,
                50
              ],
              "context_alpha": 100.0,
              "residualizer_alpha": 100.0
            }
          ],
          "train_x_sha256": "9c3aa7714705ffc276f3cfcde27a621f2bea14bfbe7430e01df50c9284428c5d",
          "train_y_sha256": "f8457392ed74cca2e57cff3e2b3680a3494c369e022e7d6b82af70e85cd9c03d",
          "train_context_prediction_sha256": "99a49092833c7593354b05542e701d57a7450c7464cefebd59b660820f4eea23",
          "train_neural_prediction_sha256": "f946ba5b4d26b237b60aade1fc456b241cd389a016d778b0b2a93aa14289c13b",
          "condition_coverage_rule": "max(ceil(0.20*n), n_conditions) when stratifiable"
        }
      ],
      "learner": "linear",
      "outer_training_trials": [
        168,
        287,
        112,
        340,
        311,
        18,
        283,
        256,
        243,
        196,
        204,
        241,
        6,
        320,
        326,
        24,
        231,
        267,
        203,
        88,
        235,
        342,
        145,
        74,
        22,
        163,
        142,
        352,
        48,
        141,
        76,
        215,
        367,
        285,
        371,
        299,
        230,
        42,
        332,
        98,
        152,
        268,
        160,
        176,
        68,
        237,
        244,
        45,
        214,
        279,
        171,
        13,
        208,
        219,
        20,
        233,
        44,
        92,
        327,
        303,
        239,
        133,
        61,
        194,
        89,
        11,
        315,
        301,
        245,
        106,
        90,
        304,
        161,
        253,
        216,
        365,
        197,
        228,
        290,
        159,
        49,
        7,
        210,
        186,
        126,
        75,
        64,
        343,
        310,
        14,
        188,
        0,
        306,
        86,
        29,
        21,
        251,
        35,
        298,
        353,
        149,
        258,
        73,
        23,
        316,
        117,
        284,
        78,
        132,
        314,
        361,
        331,
        368,
        341,
        189,
        193,
        175,
        346,
        165,
        144,
        328,
        167,
        128,
        69,
        249,
        52,
        83,
        174,
        19,
        12,
        71,
        59,
        288,
        274,
        30,
        146,
        58,
        36,
        113,
        209,
        318,
        55,
        317,
        134,
        362,
        349,
        281,
        118,
        292,
        57,
        185,
        192,
        137,
        222,
        172,
        108,
        246,
        99,
        109,
        54,
        46,
        164,
        335,
        72,
        122,
        191,
        147,
        227,
        166,
        300,
        206,
        79,
        302,
        213,
        255,
        223,
        110,
        103,
        56,
        154,
        201,
        93,
        101,
        307,
        205,
        195,
        359,
        324,
        338,
        155,
        111,
        190,
        271,
        28,
        119,
        105,
        100,
        240,
        259,
        136,
        308,
        120,
        150,
        41,
        358,
        33,
        151,
        202,
        157,
        322,
        114,
        138,
        130,
        345,
        34,
        357,
        9,
        156,
        212,
        25,
        139,
        129,
        67,
        180,
        2,
        305,
        91,
        360,
        257,
        62,
        254,
        27,
        347,
        262,
        39,
        252,
        81,
        102,
        32,
        107,
        280,
        50,
        135,
        94,
        121,
        330,
        31,
        344,
        355,
        221,
        104,
        229,
        131,
        181,
        277,
        296,
        312,
        321,
        372,
        217,
        337,
        276
      ],
      "outer_test_trials": [
        207,
        65,
        85,
        162,
        183,
        1,
        220,
        260,
        40,
        125,
        16,
        266,
        51,
        236,
        354,
        373,
        82,
        275,
        323,
        153,
        38,
        8,
        140,
        218,
        282,
        80,
        226,
        10,
        70,
        124,
        351,
        265,
        278,
        297,
        333,
        199,
        224,
        184,
        293,
        329,
        187,
        334,
        43,
        261,
        272,
        374,
        264,
        369,
        177,
        116,
        339,
        96,
        309,
        169,
        225,
        143,
        348,
        3,
        37,
        17,
        115,
        366,
        84,
        15,
        363,
        182,
        325,
        148,
        87,
        248,
        263,
        53,
        286,
        173,
        47,
        289,
        127,
        170,
        269,
        211,
        66,
        200,
        364,
        5,
        247,
        198,
        60,
        273,
        370,
        4,
        238,
        234,
        319,
        123,
        242,
        250,
        232,
        26,
        350,
        291,
        270,
        336,
        178,
        77,
        356,
        97,
        95,
        179,
        313,
        158,
        63,
        295,
        294
      ]
    }
  ]
}
```
