## Supplementary material for "Motor cortical signals predict finger velocity beyond task geometry": Source data and analysis code: __init__.py

```
"""Conditional neural-evidence estimators and validation utilities."""

from .estimators import EvaluationResult, evaluate_decoders
from .synthetic import generate_synthetic_dataset
from .types import DatasetSplit, TrialDataset

__all__ = [
    "EvaluationResult",
    "DatasetSplit",
    "TrialDataset",
    "evaluate_decoders",
    "generate_synthetic_dataset",
]
```
