## Supplementary material for "Motor cortical signals predict finger velocity beyond task geometry": Source data and analysis code: estimators.py

```
"""Cross-fitted estimators for task-template and neural contributions."""

from __future__ import annotations

from dataclasses import asdict, dataclass

import numpy as np
from sklearn.linear_model import Ridge
from sklearn.metrics import mean_squared_error, r2_score
from sklearn.model_selection import StratifiedKFold, train_test_split
from sklearn.pipeline import make_pipeline
from sklearn.preprocessing import StandardScaler

from .types import TrialDataset


@dataclass(frozen=True)
class EvaluationResult:
    context_r2: float
    neural_r2: float
    full_r2: float
    innovation_r2: float
    innovation_context_matched_r2: float
    neural_context_matched_r2: float
    full_context_matched_r2: float
    delta_neural_r2: float
    delta_neural_r2_ci_low: float
    delta_neural_r2_ci_high: float
    partial_neural_r2: float
    delta_neural_r2_context_matched: float
    delta_innovation_r2: float
    delta_innovation_r2_ci_low: float
    delta_innovation_r2_ci_high: float
    partial_innovation_r2: float
    delta_innovation_r2_context_matched: float
    train_trials: int
    test_trials: int
    context_alpha: float
    neural_alpha: float
    full_alpha: float
    residualizer_alpha: float
    innovation_alpha: float
    crossfit_folds: int

    def to_dict(self) -> dict[str, float | int]:
        return asdict(self)


def _ridge(alpha: float) -> object:
    return make_pipeline(
        StandardScaler(),
        Ridge(alpha=alpha),
    )


def _flatten_trials(array: np.ndarray, trial_indices: np.ndarray) -> np.ndarray:
    selected = array[trial_indices]
    return selected.reshape(-1, selected.shape[-1])


def _select_ridge_alpha(
    *,
    train_features: np.ndarray,
    train_targets: np.ndarray,
    validation_features: np.ndarray,
    validation_targets: np.ndarray,
    alpha_grid: tuple[float, ...],
) -> float:
    """Select one Ridge penalty on an inner validation split."""

    best_alpha = alpha_grid[0]
    best_score = -np.inf
    for candidate in alpha_grid:
        model = _ridge(candidate)
        model.fit(train_features, train_targets)
        score = r2_score(
            validation_targets,
            model.predict(validation_features),
            multioutput="variance_weighted",
        )
        if score > best_score:
            best_score = score
            best_alpha = candidate
    return float(best_alpha)


def _cross_fitted_nuisance_predictions(
    *,
    dataset: TrialDataset,
    trial_indices: np.ndarray,
    context_alpha: float,
    residualizer_alpha: float,
    n_splits: int,
    seed: int,
) -> tuple[np.ndarray, np.ndarray]:
    """Return out-of-fold behavior and neural predictions.

    Folds are defined over whole trials. Each training residual used by the
    innovation decoder is therefore produced by nuisance models that never
    saw that trial.
    """

    conditions = dataset.condition[trial_indices, 0]
    _, counts = np.unique(conditions, return_counts=True)
    effective_splits = min(n_splits, int(counts.min()))
    if effective_splits < 2:
        raise ValueError(
            "Cross-fitting requires at least two trials per condition"
        )
    splitter = StratifiedKFold(
        n_splits=effective_splits,
        shuffle=True,
        random_state=seed,
    )
    behavior_prediction = np.empty_like(
        dataset.behavior[trial_indices], dtype=float
    )
    neural_prediction = np.empty_like(
        dataset.neural[trial_indices], dtype=float
    )
    for fold_train, fold_validation in splitter.split(
        trial_indices, conditions
    ):
        fold_train_indices = trial_indices[fold_train]
        fold_validation_indices = trial_indices[fold_validation]
        context_train = _flatten_trials(
            dataset.context, fold_train_indices
        )
        context_validation = _flatten_trials(
            dataset.context, fold_validation_indices
        )
        context_model = _ridge(context_alpha)
        context_model.fit(
            context_train,
            _flatten_trials(dataset.behavior, fold_train_indices),
        )
        residualizer = _ridge(residualizer_alpha)
        residualizer.fit(
            context_train,
            _flatten_trials(dataset.neural, fold_train_indices),
        )
        behavior_prediction[fold_validation] = (
            context_model.predict(context_validation).reshape(
                behavior_prediction[fold_validation].shape
            )
        )
        neural_prediction[fold_validation] = (
            residualizer.predict(context_validation).reshape(
                neural_prediction[fold_validation].shape
            )
        )
    return (
        behavior_prediction.reshape(-1, behavior_prediction.shape[-1]),
        neural_prediction.reshape(-1, neural_prediction.shape[-1]),
    )


def _context_matched_trial_sources(
    rng: np.random.Generator,
    dataset: TrialDataset,
    test_indices: np.ndarray,
) -> np.ndarray:
    """Choose a held-out, same-condition trial with nearest context."""

    all_conditions = dataset.condition[:, 0]
    candidate_pool = np.asarray(test_indices, dtype=int)
    flattened_context = dataset.context.reshape(
        dataset.context.shape[0], -1
    ).astype(float)
    scale = flattened_context.std(axis=0)
    informative = scale > 1e-8
    standardized = np.zeros_like(flattened_context)
    standardized[:, informative] = (
        flattened_context[:, informative]
        - flattened_context[:, informative].mean(axis=0)
    ) / scale[informative]

    source_indices = np.empty(len(test_indices), dtype=int)
    for output_index, target_index in enumerate(test_indices):
        candidates = candidate_pool[
            all_conditions[candidate_pool] == all_conditions[target_index]
        ]
        candidates = candidates[candidates != target_index]
        if candidates.size == 0:
            raise ValueError(
                "Context-matched counterfactual requires another trial "
                "from the same condition"
            )
        differences = standardized[candidates] - standardized[target_index]
        distances = np.mean(differences**2, axis=1)
        distances = distances + rng.uniform(
            0.0, 1e-12, size=distances.shape
        )
        source_indices[output_index] = candidates[np.argmin(distances)]
    return source_indices


def _cluster_bootstrap_delta_r2(
    *,
    behavior: np.ndarray,
    context_prediction: np.ndarray,
    full_prediction: np.ndarray,
    conditions: np.ndarray,
    rng: np.random.Generator,
    n_bootstrap: int,
) -> tuple[float, float]:
    """Bootstrap held-out whole trials, stratified by task condition."""

    bootstrap_values = np.empty(n_bootstrap, dtype=float)
    for bootstrap_index in range(n_bootstrap):
        sampled_parts: list[np.ndarray] = []
        for condition in np.unique(conditions):
            members = np.flatnonzero(conditions == condition)
            sampled_parts.append(rng.choice(members, size=len(members), replace=True))
        sampled = np.concatenate(sampled_parts)
        sampled_behavior = behavior[sampled].reshape(-1, behavior.shape[-1])
        sampled_context = context_prediction[sampled].reshape(
            -1, context_prediction.shape[-1]
        )
        sampled_full = full_prediction[sampled].reshape(
            -1, full_prediction.shape[-1]
        )
        context_mse = mean_squared_error(sampled_behavior, sampled_context)
        full_mse = mean_squared_error(sampled_behavior, sampled_full)
        total_variance = float(
            np.mean(
                (sampled_behavior - sampled_behavior.mean(axis=0)) ** 2
            )
        )
        bootstrap_values[bootstrap_index] = (
            context_mse - full_mse
        ) / total_variance
    low, high = np.quantile(bootstrap_values, [0.025, 0.975])
    return float(low), float(high)


def evaluate_decoders(
    dataset: TrialDataset,
    *,
    seed: int = 20260726,
    test_size: float = 0.30,
    alpha: float = 10.0,
    n_bootstrap: int = 1000,
    train_indices: np.ndarray | None = None,
    test_indices: np.ndarray | None = None,
) -> EvaluationResult:
    """Evaluate template, neural, full, innovation, and shuffle controls."""

    trial_conditions = dataset.condition[:, 0]
    trial_indices = np.arange(dataset.neural.shape[0])
    if (train_indices is None) != (test_indices is None):
        raise ValueError(
            "train_indices and test_indices must be provided together"
        )
    if train_indices is None or test_indices is None:
        train_indices, test_indices = train_test_split(
            trial_indices,
            test_size=test_size,
            random_state=seed,
            stratify=trial_conditions,
        )
    else:
        train_indices = np.asarray(train_indices, dtype=int)
        test_indices = np.asarray(test_indices, dtype=int)
        if np.intersect1d(train_indices, test_indices).size:
            raise ValueError("train and test trial indices overlap")

    context_train = _flatten_trials(dataset.context, train_indices)
    context_test = _flatten_trials(dataset.context, test_indices)
    neural_train = _flatten_trials(dataset.neural, train_indices)
    neural_test = _flatten_trials(dataset.neural, test_indices)
    behavior_train = _flatten_trials(dataset.behavior, train_indices)
    behavior_test = _flatten_trials(dataset.behavior, test_indices)

    context_model = _ridge(alpha)
    neural_model = _ridge(alpha)
    full_model = _ridge(alpha)

    context_model.fit(context_train, behavior_train)
    neural_model.fit(neural_train, behavior_train)
    full_model.fit(
        np.concatenate([context_train, neural_train], axis=1),
        behavior_train,
    )

    context_prediction_train = context_model.predict(context_train)
    context_prediction_test = context_model.predict(context_test)
    neural_prediction_test = neural_model.predict(neural_test)
    full_prediction_test = full_model.predict(
        np.concatenate([context_test, neural_test], axis=1)
    )

    neural_residualizer = _ridge(alpha)
    neural_residualizer.fit(context_train, neural_train)
    residual_neural_train = (
        neural_train - neural_residualizer.predict(context_train)
    )
    residual_neural_test = (
        neural_test - neural_residualizer.predict(context_test)
    )
    innovation_model = _ridge(alpha)
    innovation_model.fit(
        residual_neural_train,
        behavior_train - context_prediction_train,
    )
    innovation_prediction_test = (
        context_prediction_test
        + innovation_model.predict(residual_neural_test)
    )

    rng = np.random.default_rng(seed + 1)
    test_conditions = trial_conditions[test_indices]
    matched_source_indices = _context_matched_trial_sources(
        rng, dataset, test_indices
    )
    matched_neural_trials = dataset.neural[matched_source_indices]
    matched_neural_test = matched_neural_trials.reshape(
        -1, matched_neural_trials.shape[-1]
    )
    matched_neural_prediction = neural_model.predict(matched_neural_test)
    matched_full_prediction = full_model.predict(
        np.concatenate([context_test, matched_neural_test], axis=1)
    )
    matched_residual_neural = (
        matched_neural_test
        - neural_residualizer.predict(context_test)
    )
    matched_innovation_prediction = (
        context_prediction_test
        + innovation_model.predict(matched_residual_neural)
    )

    context_mse = mean_squared_error(behavior_test, context_prediction_test)
    full_mse = mean_squared_error(behavior_test, full_prediction_test)
    matched_full_mse = mean_squared_error(
        behavior_test, matched_full_prediction
    )
    innovation_mse = mean_squared_error(
        behavior_test, innovation_prediction_test
    )
    matched_innovation_mse = mean_squared_error(
        behavior_test, matched_innovation_prediction
    )
    total_variance = float(
        np.mean((behavior_test - behavior_test.mean(axis=0)) ** 2)
    )

    delta_r2 = (context_mse - full_mse) / total_variance
    delta_r2_matched = (
        context_mse - matched_full_mse
    ) / total_variance
    partial_r2 = (context_mse - full_mse) / context_mse
    delta_innovation_r2 = (
        context_mse - innovation_mse
    ) / total_variance
    delta_innovation_r2_matched = (
        context_mse - matched_innovation_mse
    ) / total_variance
    partial_innovation_r2 = (
        context_mse - innovation_mse
    ) / context_mse
    behavior_test_trials = dataset.behavior[test_indices]
    context_prediction_trials = context_prediction_test.reshape(
        behavior_test_trials.shape
    )
    full_prediction_trials = full_prediction_test.reshape(
        behavior_test_trials.shape
    )
    innovation_prediction_trials = innovation_prediction_test.reshape(
        behavior_test_trials.shape
    )
    ci_low, ci_high = _cluster_bootstrap_delta_r2(
        behavior=behavior_test_trials,
        context_prediction=context_prediction_trials,
        full_prediction=full_prediction_trials,
        conditions=test_conditions,
        rng=np.random.default_rng(seed + 2),
        n_bootstrap=n_bootstrap,
    )
    innovation_ci_low, innovation_ci_high = _cluster_bootstrap_delta_r2(
        behavior=behavior_test_trials,
        context_prediction=context_prediction_trials,
        full_prediction=innovation_prediction_trials,
        conditions=test_conditions,
        rng=np.random.default_rng(seed + 3),
        n_bootstrap=n_bootstrap,
    )

    return EvaluationResult(
        context_r2=r2_score(
            behavior_test, context_prediction_test, multioutput="variance_weighted"
        ),
        neural_r2=r2_score(
            behavior_test, neural_prediction_test, multioutput="variance_weighted"
        ),
        full_r2=r2_score(
            behavior_test, full_prediction_test, multioutput="variance_weighted"
        ),
        innovation_r2=r2_score(
            behavior_test,
            innovation_prediction_test,
            multioutput="variance_weighted",
        ),
        innovation_context_matched_r2=r2_score(
            behavior_test,
            matched_innovation_prediction,
            multioutput="variance_weighted",
        ),
        neural_context_matched_r2=r2_score(
            behavior_test,
            matched_neural_prediction,
            multioutput="variance_weighted",
        ),
        full_context_matched_r2=r2_score(
            behavior_test,
            matched_full_prediction,
            multioutput="variance_weighted",
        ),
        delta_neural_r2=delta_r2,
        delta_neural_r2_ci_low=ci_low,
        delta_neural_r2_ci_high=ci_high,
        partial_neural_r2=partial_r2,
        delta_neural_r2_context_matched=delta_r2_matched,
        delta_innovation_r2=delta_innovation_r2,
        delta_innovation_r2_ci_low=innovation_ci_low,
        delta_innovation_r2_ci_high=innovation_ci_high,
        partial_innovation_r2=partial_innovation_r2,
        delta_innovation_r2_context_matched=(
            delta_innovation_r2_matched
        ),
        train_trials=len(train_indices),
        test_trials=len(test_indices),
        context_alpha=alpha,
        neural_alpha=alpha,
        full_alpha=alpha,
        residualizer_alpha=alpha,
        innovation_alpha=alpha,
        crossfit_folds=1,
    )


def evaluate_decoders_nested(
    dataset: TrialDataset,
    *,
    seed: int = 20260726,
    test_size: float = 0.30,
    inner_validation_size: float = 0.20,
    alpha_grid: tuple[float, ...] = (
        0.1,
        1.0,
        10.0,
        100.0,
        1000.0,
        10000.0,
        100000.0,
    ),
    n_bootstrap: int = 1000,
    crossfit_folds: int = 5,
    train_indices: np.ndarray | None = None,
    test_indices: np.ndarray | None = None,
) -> EvaluationResult:
    """Evaluate Ridge decoders with model-specific nested regularization."""

    trial_conditions = dataset.condition[:, 0]
    all_indices = np.arange(dataset.neural.shape[0])
    if (train_indices is None) != (test_indices is None):
        raise ValueError(
            "train_indices and test_indices must be provided together"
        )
    if train_indices is None or test_indices is None:
        train_indices, test_indices = train_test_split(
            all_indices,
            test_size=test_size,
            random_state=seed,
            stratify=trial_conditions,
        )
    else:
        train_indices = np.asarray(train_indices, dtype=int)
        test_indices = np.asarray(test_indices, dtype=int)
        if np.intersect1d(train_indices, test_indices).size:
            raise ValueError("train and test trial indices overlap")

    inner_train_indices, validation_indices = train_test_split(
        train_indices,
        test_size=inner_validation_size,
        random_state=seed + 11,
        stratify=trial_conditions[train_indices],
    )
    context_inner = _flatten_trials(dataset.context, inner_train_indices)
    context_validation = _flatten_trials(
        dataset.context, validation_indices
    )
    neural_inner = _flatten_trials(dataset.neural, inner_train_indices)
    neural_validation = _flatten_trials(dataset.neural, validation_indices)
    behavior_inner = _flatten_trials(dataset.behavior, inner_train_indices)
    behavior_validation = _flatten_trials(
        dataset.behavior, validation_indices
    )
    full_inner = np.concatenate([context_inner, neural_inner], axis=1)
    full_validation = np.concatenate(
        [context_validation, neural_validation], axis=1
    )

    context_alpha = _select_ridge_alpha(
        train_features=context_inner,
        train_targets=behavior_inner,
        validation_features=context_validation,
        validation_targets=behavior_validation,
        alpha_grid=alpha_grid,
    )
    neural_alpha = _select_ridge_alpha(
        train_features=neural_inner,
        train_targets=behavior_inner,
        validation_features=neural_validation,
        validation_targets=behavior_validation,
        alpha_grid=alpha_grid,
    )
    full_alpha = _select_ridge_alpha(
        train_features=full_inner,
        train_targets=behavior_inner,
        validation_features=full_validation,
        validation_targets=behavior_validation,
        alpha_grid=alpha_grid,
    )
    residualizer_alpha = _select_ridge_alpha(
        train_features=context_inner,
        train_targets=neural_inner,
        validation_features=context_validation,
        validation_targets=neural_validation,
        alpha_grid=alpha_grid,
    )

    inner_context_model = _ridge(context_alpha)
    inner_context_model.fit(context_inner, behavior_inner)
    inner_neural_residualizer = _ridge(residualizer_alpha)
    inner_neural_residualizer.fit(context_inner, neural_inner)
    inner_context_prediction = inner_context_model.predict(context_inner)
    validation_context_prediction = inner_context_model.predict(
        context_validation
    )
    inner_residual_neural = (
        neural_inner - inner_neural_residualizer.predict(context_inner)
    )
    validation_residual_neural = (
        neural_validation
        - inner_neural_residualizer.predict(context_validation)
    )
    innovation_alpha = _select_ridge_alpha(
        train_features=inner_residual_neural,
        train_targets=behavior_inner - inner_context_prediction,
        validation_features=validation_residual_neural,
        validation_targets=(
            behavior_validation - validation_context_prediction
        ),
        alpha_grid=alpha_grid,
    )

    context_train = _flatten_trials(dataset.context, train_indices)
    context_test = _flatten_trials(dataset.context, test_indices)
    neural_train = _flatten_trials(dataset.neural, train_indices)
    neural_test = _flatten_trials(dataset.neural, test_indices)
    behavior_train = _flatten_trials(dataset.behavior, train_indices)
    behavior_test = _flatten_trials(dataset.behavior, test_indices)

    context_model = _ridge(context_alpha)
    neural_model = _ridge(neural_alpha)
    full_model = _ridge(full_alpha)
    context_model.fit(context_train, behavior_train)
    neural_model.fit(neural_train, behavior_train)
    full_model.fit(
        np.concatenate([context_train, neural_train], axis=1),
        behavior_train,
    )
    context_prediction_test = context_model.predict(context_test)
    neural_prediction_test = neural_model.predict(neural_test)
    full_prediction_test = full_model.predict(
        np.concatenate([context_test, neural_test], axis=1)
    )

    neural_residualizer = _ridge(residualizer_alpha)
    neural_residualizer.fit(context_train, neural_train)
    (
        context_prediction_train,
        neural_prediction_train_from_context,
    ) = _cross_fitted_nuisance_predictions(
        dataset=dataset,
        trial_indices=train_indices,
        context_alpha=context_alpha,
        residualizer_alpha=residualizer_alpha,
        n_splits=crossfit_folds,
        seed=seed + 21,
    )
    residual_neural_train = (
        neural_train - neural_prediction_train_from_context
    )
    residual_neural_test = (
        neural_test - neural_residualizer.predict(context_test)
    )
    innovation_model = _ridge(innovation_alpha)
    innovation_model.fit(
        residual_neural_train,
        behavior_train - context_prediction_train,
    )
    innovation_prediction_test = (
        context_prediction_test
        + innovation_model.predict(residual_neural_test)
    )

    rng = np.random.default_rng(seed + 1)
    test_conditions = trial_conditions[test_indices]
    matched_source_indices = _context_matched_trial_sources(
        rng, dataset, test_indices
    )
    matched_neural_trials = dataset.neural[matched_source_indices]
    matched_neural_test = matched_neural_trials.reshape(
        -1, matched_neural_trials.shape[-1]
    )
    matched_neural_prediction = neural_model.predict(matched_neural_test)
    matched_full_prediction = full_model.predict(
        np.concatenate([context_test, matched_neural_test], axis=1)
    )
    matched_residual_neural = (
        matched_neural_test
        - neural_residualizer.predict(context_test)
    )
    matched_innovation_prediction = (
        context_prediction_test
        + innovation_model.predict(matched_residual_neural)
    )

    context_mse = mean_squared_error(behavior_test, context_prediction_test)
    full_mse = mean_squared_error(behavior_test, full_prediction_test)
    matched_full_mse = mean_squared_error(
        behavior_test, matched_full_prediction
    )
    innovation_mse = mean_squared_error(
        behavior_test, innovation_prediction_test
    )
    matched_innovation_mse = mean_squared_error(
        behavior_test, matched_innovation_prediction
    )
    total_variance = float(
        np.mean((behavior_test - behavior_test.mean(axis=0)) ** 2)
    )
    delta_r2 = (context_mse - full_mse) / total_variance
    delta_r2_matched = (
        context_mse - matched_full_mse
    ) / total_variance
    partial_r2 = (context_mse - full_mse) / context_mse
    delta_innovation_r2 = (
        context_mse - innovation_mse
    ) / total_variance
    delta_innovation_r2_matched = (
        context_mse - matched_innovation_mse
    ) / total_variance
    partial_innovation_r2 = (
        context_mse - innovation_mse
    ) / context_mse

    behavior_test_trials = dataset.behavior[test_indices]
    context_prediction_trials = context_prediction_test.reshape(
        behavior_test_trials.shape
    )
    full_prediction_trials = full_prediction_test.reshape(
        behavior_test_trials.shape
    )
    innovation_prediction_trials = innovation_prediction_test.reshape(
        behavior_test_trials.shape
    )
    ci_low, ci_high = _cluster_bootstrap_delta_r2(
        behavior=behavior_test_trials,
        context_prediction=context_prediction_trials,
        full_prediction=full_prediction_trials,
        conditions=test_conditions,
        rng=np.random.default_rng(seed + 2),
        n_bootstrap=n_bootstrap,
    )
    innovation_ci_low, innovation_ci_high = _cluster_bootstrap_delta_r2(
        behavior=behavior_test_trials,
        context_prediction=context_prediction_trials,
        full_prediction=innovation_prediction_trials,
        conditions=test_conditions,
        rng=np.random.default_rng(seed + 3),
        n_bootstrap=n_bootstrap,
    )

    return EvaluationResult(
        context_r2=r2_score(
            behavior_test,
            context_prediction_test,
            multioutput="variance_weighted",
        ),
        neural_r2=r2_score(
            behavior_test,
            neural_prediction_test,
            multioutput="variance_weighted",
        ),
        full_r2=r2_score(
            behavior_test,
            full_prediction_test,
            multioutput="variance_weighted",
        ),
        innovation_r2=r2_score(
            behavior_test,
            innovation_prediction_test,
            multioutput="variance_weighted",
        ),
        innovation_context_matched_r2=r2_score(
            behavior_test,
            matched_innovation_prediction,
            multioutput="variance_weighted",
        ),
        neural_context_matched_r2=r2_score(
            behavior_test,
            matched_neural_prediction,
            multioutput="variance_weighted",
        ),
        full_context_matched_r2=r2_score(
            behavior_test,
            matched_full_prediction,
            multioutput="variance_weighted",
        ),
        delta_neural_r2=delta_r2,
        delta_neural_r2_ci_low=ci_low,
        delta_neural_r2_ci_high=ci_high,
        partial_neural_r2=partial_r2,
        delta_neural_r2_context_matched=delta_r2_matched,
        delta_innovation_r2=delta_innovation_r2,
        delta_innovation_r2_ci_low=innovation_ci_low,
        delta_innovation_r2_ci_high=innovation_ci_high,
        partial_innovation_r2=partial_innovation_r2,
        delta_innovation_r2_context_matched=(
            delta_innovation_r2_matched
        ),
        train_trials=len(train_indices),
        test_trials=len(test_indices),
        context_alpha=context_alpha,
        neural_alpha=neural_alpha,
        full_alpha=full_alpha,
        residualizer_alpha=residualizer_alpha,
        innovation_alpha=innovation_alpha,
        crossfit_folds=min(
            crossfit_folds,
            int(
                np.unique(
                    trial_conditions[train_indices],
                    return_counts=True,
                )[1].min()
            ),
        ),
    )
```
