## Supplementary material for "Motor cortical signals predict finger velocity beyond task geometry": Source data and analysis code: mc_rtt.py

```
"""Loader for the public NLB MC_RTT NWB training file."""

from __future__ import annotations

from pathlib import Path

import numpy as np

from .types import DatasetSplit, TrialDataset


def _spatial_series(interface: object) -> object:
    spatial_series = getattr(interface, "spatial_series", None)
    if spatial_series is None:
        return interface
    return spatial_series[next(iter(spatial_series))]


def _downsample_mean(data: np.ndarray, samples_per_bin: int) -> np.ndarray:
    usable = data.shape[0] - (data.shape[0] % samples_per_bin)
    return data[:usable].reshape(
        -1, samples_per_bin, data.shape[-1]
    ).mean(axis=1)


def _direction_octant(target_error: np.ndarray) -> int:
    mean_error = target_error.mean(axis=0)
    angle = np.arctan2(mean_error[1], mean_error[0])
    return int(np.floor(((angle + np.pi) / (2 * np.pi)) * 8)) % 8


def load_mc_rtt(
    path: str | Path,
    *,
    bin_ms: int = 20,
    neural_history_ms: int = 100,
    neural_lead_ms: int = 80,
    context_mode: str = "task_state",
    output_history_ms: int = 100,
    output_lead_ms: int | None = None,
) -> DatasetSplit:
    """Load MC_RTT into equal-length causal trial blocks.

    Context contains target position, cursor position, and target error. Neural
    features contain a flattened causal spike-count history ending
    ``neural_lead_ms`` before the behavior sample. In causal-history mode,
    output history ends at the same lead by default so neural and behavioral
    predictors have the same temporal information boundary.
    """

    try:
        from pynwb import NWBHDF5IO
    except ImportError as error:
        raise ImportError(
            "MC_RTT loading requires pynwb. Install the project dependencies."
        ) from error

    if 1000 % bin_ms:
        raise ValueError("bin_ms must divide 1000 exactly")
    if output_lead_ms is None:
        output_lead_ms = neural_lead_ms
    if (
        neural_history_ms % bin_ms
        or neural_lead_ms % bin_ms
        or output_history_ms % bin_ms
        or output_lead_ms % bin_ms
    ):
        raise ValueError("history and lead must be multiples of bin_ms")
    if context_mode not in {"target_only", "task_state", "causal_history"}:
        raise ValueError(
            "context_mode must be target_only, task_state, or causal_history"
        )

    samples_per_bin = bin_ms
    history_bins = neural_history_ms // bin_ms
    lead_bins = neural_lead_ms // bin_ms
    output_history_bins = output_history_ms // bin_ms
    output_lead_bins = output_lead_ms // bin_ms
    warmup_bins = max(
        history_bins + lead_bins,
        output_history_bins + output_lead_bins,
    )

    with NWBHDF5IO(str(path), "r") as io:
        nwb = io.read()
        behavior_module = nwb.processing["behavior"]
        finger_velocity_raw = np.asarray(
            _spatial_series(
                behavior_module.data_interfaces["finger_vel"]
            ).data[:]
        )
        cursor_position_raw = np.asarray(
            _spatial_series(
                behavior_module.data_interfaces["cursor_pos"]
            ).data[:]
        )
        target_position_raw = np.asarray(
            _spatial_series(
                behavior_module.data_interfaces["target_pos"]
            ).data[:]
        )

        finger_velocity = _downsample_mean(
            finger_velocity_raw, samples_per_bin
        )
        cursor_position = _downsample_mean(
            cursor_position_raw, samples_per_bin
        )
        target_position = _downsample_mean(
            target_position_raw, samples_per_bin
        )
        n_bins = min(
            len(finger_velocity),
            len(cursor_position),
            len(target_position),
        )
        duration_seconds = n_bins * bin_ms / 1000.0
        bin_edges = np.linspace(0.0, duration_seconds, n_bins + 1)
        spike_counts = np.stack(
            [
                np.histogram(
                    np.asarray(spike_times),
                    bins=bin_edges,
                )[0]
                for spike_times in nwb.units["spike_times"][:]
            ],
            axis=-1,
        ).astype(np.float32)

        trials_frame = nwb.trials.to_dataframe()

    neural_trials: list[np.ndarray] = []
    context_trials: list[np.ndarray] = []
    behavior_trials: list[np.ndarray] = []
    condition_trials: list[np.ndarray] = []
    phase_trials: list[np.ndarray] = []
    split_labels: list[str] = []

    for row in trials_frame.itertuples():
        start_bin = int(round(float(row.start_time) * 1000.0 / bin_ms))
        stop_bin = int(round(float(row.stop_time) * 1000.0 / bin_ms))
        sample_bins = np.arange(start_bin + warmup_bins, stop_bin)
        if sample_bins.size == 0 or sample_bins[-1] >= n_bins:
            continue

        neural_features = []
        for behavior_bin in sample_bins:
            neural_end = behavior_bin - lead_bins
            neural_start = neural_end - history_bins
            neural_features.append(
                spike_counts[neural_start:neural_end].reshape(-1)
            )
        neural_trial = np.stack(neural_features)
        behavior_trial = finger_velocity[sample_bins]
        target_trial = target_position[sample_bins]
        cursor_trial = cursor_position[sample_bins]
        error_trial = target_trial - cursor_trial
        if context_mode == "target_only":
            context_trial = target_trial
        elif context_mode == "task_state":
            context_trial = np.concatenate(
                [target_trial, cursor_trial, error_trial],
                axis=-1,
            )
        else:
            cursor_history = np.stack(
                [
                    cursor_position[
                        behavior_bin
                        - output_lead_bins
                        - output_history_bins:
                        behavior_bin - output_lead_bins
                    ].reshape(-1)
                    for behavior_bin in sample_bins
                ]
            )
            last_cursor = cursor_history[:, -2:]
            context_trial = np.concatenate(
                [
                    target_trial,
                    cursor_history,
                    target_trial - last_cursor,
                ],
                axis=-1,
            )
        condition_value = _direction_octant(error_trial)

        neural_trials.append(neural_trial)
        context_trials.append(context_trial)
        behavior_trials.append(behavior_trial)
        condition_trials.append(
            np.full(sample_bins.size, condition_value, dtype=int)
        )
        phase_trials.append(
            np.linspace(0.0, 1.0, sample_bins.size, endpoint=False)
        )
        split_labels.append(str(row.split))

    neural = np.stack(neural_trials)
    context = np.stack(context_trials)
    behavior = np.stack(behavior_trials)
    condition = np.stack(condition_trials)
    phase = np.stack(phase_trials)
    trial_id = np.repeat(
        np.arange(len(neural))[:, None], neural.shape[1], axis=1
    )
    split_labels_array = np.asarray(split_labels)

    dataset = TrialDataset(
        neural=neural,
        context=context,
        behavior=behavior,
        trial_id=trial_id,
        condition=condition,
        phase=phase,
    )
    return DatasetSplit(
        dataset=dataset,
        train_indices=np.flatnonzero(split_labels_array == "train"),
        test_indices=np.flatnonzero(split_labels_array == "val"),
    )
```
