## Supplementary material for "Motor cortical signals predict finger velocity beyond task geometry": Source data and analysis code: nested_estimators.py

```
"""Nested ridge regression and held-out prediction scores."""

from __future__ import annotations

from dataclasses import asdict, dataclass
from typing import Callable

import numpy as np
from sklearn.kernel_approximation import RBFSampler
from sklearn.metrics import mean_squared_error, r2_score
from sklearn.model_selection import StratifiedKFold, train_test_split
from sklearn.pipeline import make_pipeline
from sklearn.preprocessing import StandardScaler
from sklearn.linear_model import Ridge

from .estimators import (
    _cluster_bootstrap_delta_r2,
    _flatten_trials,
    _ridge,
    _select_ridge_alpha,
)
from .specification_estimators import _normalized_gain, _resolve_split
from .robustness_estimators import _ranked_replacement_sources
from .types import TrialDataset


DEFAULT_ALPHA_GRID = (
    0.1,
    1.0,
    10.0,
    100.0,
    1000.0,
    10000.0,
    100000.0,
)


@dataclass(frozen=True)
class FoldScope:
    fold: int
    nuisance_train_trials: tuple[int, ...]
    nuisance_validation_trials: tuple[int, ...]
    selection_train_trials: tuple[int, ...]
    selection_validation_trials: tuple[int, ...]
    context_alpha: float
    residualizer_alpha: float

    def to_dict(self) -> dict[str, object]:
        return asdict(self)


@dataclass(frozen=True)
class FullyNestedAuditResult:
    context_r2: float
    exact_r2: float
    exact_gain: float
    replacement_gain: float
    self_replacement_max_abs_error: float
    context_mse: float
    exact_mse: float
    replacement_mse: float
    context_rmse: float
    exact_rmse: float
    replacement_rmse: float
    normalized_context_rmse: float
    normalized_exact_rmse: float
    mse_reduction_percent: float
    component_context_rmse: tuple[float, ...]
    component_exact_rmse: tuple[float, ...]
    component_replacement_rmse: tuple[float, ...]
    component_exact_gain: tuple[float, ...]
    exact_gain_ci_low: float
    exact_gain_ci_high: float
    train_trials: int
    test_trials: int
    final_context_alpha: float
    final_residualizer_alpha: float
    innovation_alpha: float
    crossfit_folds: int
    eligible_sources_min: int
    eligible_sources_median: float
    source_reuse_max: int
    source_reuse_median_nonzero: float
    replacement_distance_mean: float
    replacement_distance_median: float
    replacement_penalty_distance_spearman: float
    permutation_gain_mean: float
    permutation_gain_low: float
    permutation_gain_high: float
    permutation_gains: tuple[float, ...]
    train_indices: tuple[int, ...]
    test_indices: tuple[int, ...]
    replacement_sources: tuple[int, ...]
    fold_scopes: tuple[FoldScope, ...]

    def to_dict(self) -> dict[str, object]:
        payload = asdict(self)
        payload["fold_scopes"] = [scope.to_dict() for scope in self.fold_scopes]
        return payload


@dataclass(frozen=True)
class PredictionBundle:
    behavior: np.ndarray
    context: np.ndarray
    exact: np.ndarray
    replacement: np.ndarray
    train_indices: np.ndarray
    test_indices: np.ndarray
    replacement_sources: np.ndarray
    per_trial_context_mse: np.ndarray
    per_trial_exact_mse: np.ndarray
    per_trial_replacement_mse: np.ndarray


@dataclass(frozen=True)
class NonlinearNeuralAuditResult:
    context_r2: float
    nonlinear_exact_r2: float
    nonlinear_gain: float
    nonlinear_replacement_gain: float
    context_mse: float
    nonlinear_mse: float
    normalized_nonlinear_rmse: float
    mse_reduction_percent: float
    innovation_alpha: float
    rff_components: int
    gamma_multiplier: float
    rff_seed: int
    train_trials: int
    test_trials: int

    def to_dict(self) -> dict[str, object]:
        return asdict(self)


def _stratified_inner_split(
    dataset: TrialDataset,
    trial_indices: np.ndarray,
    *,
    seed: int,
    validation_size: float,
    ensure_condition_coverage: bool = False,
) -> tuple[np.ndarray, np.ndarray]:
    """Split a supplied trial scope without reaching outside that scope."""

    trial_indices = np.asarray(trial_indices, dtype=int)
    conditions = dataset.condition[trial_indices, 0]
    _, counts = np.unique(conditions, return_counts=True)
    stratify: np.ndarray | None = conditions if counts.min() >= 2 else None
    if ensure_condition_coverage and stratify is not None:
        validation_count = max(int(np.ceil(validation_size * len(trial_indices))), len(counts))
        if len(trial_indices) - validation_count < len(counts):
            raise ValueError("Insufficient trials for condition-covered nuisance selection")
        validation_size = validation_count
    train, validation = train_test_split(
        trial_indices,
        test_size=validation_size,
        random_state=seed,
        stratify=stratify,
    )
    return np.asarray(train, dtype=int), np.asarray(validation, dtype=int)


def _select_nuisance_alphas(
    dataset: TrialDataset,
    *,
    trial_indices: np.ndarray,
    seed: int,
    inner_validation_size: float,
    alpha_grid: tuple[float, ...],
    ensure_condition_coverage: bool = False,
) -> tuple[float, float, np.ndarray, np.ndarray]:
    selection_train, selection_validation = _stratified_inner_split(
        dataset,
        trial_indices,
        seed=seed,
        validation_size=inner_validation_size,
        ensure_condition_coverage=ensure_condition_coverage,
    )
    context_train = _flatten_trials(dataset.context, selection_train)
    context_validation = _flatten_trials(dataset.context, selection_validation)
    context_alpha = _select_ridge_alpha(
        train_features=context_train,
        train_targets=_flatten_trials(dataset.behavior, selection_train),
        validation_features=context_validation,
        validation_targets=_flatten_trials(dataset.behavior, selection_validation),
        alpha_grid=alpha_grid,
    )
    residualizer_alpha = _select_ridge_alpha(
        train_features=context_train,
        train_targets=_flatten_trials(dataset.neural, selection_train),
        validation_features=context_validation,
        validation_targets=_flatten_trials(dataset.neural, selection_validation),
        alpha_grid=alpha_grid,
    )
    return (
        context_alpha,
        residualizer_alpha,
        selection_train,
        selection_validation,
    )


def _fully_nested_nuisance_predictions(
    dataset: TrialDataset,
    *,
    trial_indices: np.ndarray,
    seed: int,
    inner_validation_size: float,
    alpha_grid: tuple[float, ...],
    crossfit_folds: int,
    ensure_condition_coverage: bool = False,
) -> tuple[np.ndarray, np.ndarray, tuple[FoldScope, ...]]:
    trial_indices = np.asarray(trial_indices, dtype=int)
    conditions = dataset.condition[trial_indices, 0]
    _, counts = np.unique(conditions, return_counts=True)
    effective_folds = min(crossfit_folds, int(counts.min()))
    if effective_folds < 2:
        raise ValueError("Cross-fitting requires two trials per condition")
    splitter = StratifiedKFold(
        n_splits=effective_folds,
        shuffle=True,
        random_state=seed,
    )
    behavior_prediction = np.empty_like(dataset.behavior[trial_indices], dtype=float)
    neural_prediction = np.empty_like(dataset.neural[trial_indices], dtype=float)
    scopes: list[FoldScope] = []
    for fold, (local_train, local_validation) in enumerate(
        splitter.split(trial_indices, conditions)
    ):
        fold_train = trial_indices[local_train]
        fold_validation = trial_indices[local_validation]
        (
            context_alpha,
            residualizer_alpha,
            selection_train,
            selection_validation,
        ) = _select_nuisance_alphas(
            dataset,
            trial_indices=fold_train,
            seed=seed + 100 + fold,
            inner_validation_size=inner_validation_size,
            alpha_grid=alpha_grid,
            ensure_condition_coverage=ensure_condition_coverage,
        )
        context_model = _ridge(context_alpha)
        residualizer = _ridge(residualizer_alpha)
        flattened_context_train = _flatten_trials(dataset.context, fold_train)
        flattened_context_validation = _flatten_trials(
            dataset.context, fold_validation
        )
        context_model.fit(
            flattened_context_train,
            _flatten_trials(dataset.behavior, fold_train),
        )
        residualizer.fit(
            flattened_context_train,
            _flatten_trials(dataset.neural, fold_train),
        )
        behavior_prediction[local_validation] = context_model.predict(
            flattened_context_validation
        ).reshape(behavior_prediction[local_validation].shape)
        neural_prediction[local_validation] = residualizer.predict(
            flattened_context_validation
        ).reshape(neural_prediction[local_validation].shape)
        scopes.append(
            FoldScope(
                fold=fold,
                nuisance_train_trials=tuple(int(value) for value in fold_train),
                nuisance_validation_trials=tuple(
                    int(value) for value in fold_validation
                ),
                selection_train_trials=tuple(
                    int(value) for value in selection_train
                ),
                selection_validation_trials=tuple(
                    int(value) for value in selection_validation
                ),
                context_alpha=context_alpha,
                residualizer_alpha=residualizer_alpha,
            )
        )
    return (
        behavior_prediction.reshape(-1, behavior_prediction.shape[-1]),
        neural_prediction.reshape(-1, neural_prediction.shape[-1]),
        tuple(scopes),
    )


def _select_grouped_innovation_alpha(
    *,
    residual_neural_trials: np.ndarray,
    residual_behavior_trials: np.ndarray,
    conditions: np.ndarray,
    alpha_grid: tuple[float, ...],
    seed: int,
) -> float:
    _, counts = np.unique(conditions, return_counts=True)
    n_splits = min(3, int(counts.min()))
    if n_splits < 2:
        raise ValueError("Innovation selection requires two trials per condition")
    splitter = StratifiedKFold(n_splits=n_splits, shuffle=True, random_state=seed)
    scores = {float(alpha): [] for alpha in alpha_grid}
    trial_positions = np.arange(len(conditions))
    for train_position, validation_position in splitter.split(
        trial_positions, conditions
    ):
        train_x = residual_neural_trials[train_position].reshape(
            -1, residual_neural_trials.shape[-1]
        )
        train_y = residual_behavior_trials[train_position].reshape(
            -1, residual_behavior_trials.shape[-1]
        )
        validation_x = residual_neural_trials[validation_position].reshape(
            -1, residual_neural_trials.shape[-1]
        )
        validation_y = residual_behavior_trials[validation_position].reshape(
            -1, residual_behavior_trials.shape[-1]
        )
        for alpha in alpha_grid:
            model = _ridge(alpha)
            model.fit(train_x, train_y)
            scores[float(alpha)].append(
                float(
                    r2_score(
                        validation_y,
                        model.predict(validation_x),
                        multioutput="variance_weighted",
                    )
                )
            )
    return max(scores, key=lambda alpha: (np.mean(scores[alpha]), -alpha))


def _component_metrics(
    behavior: np.ndarray,
    context_prediction: np.ndarray,
    exact_prediction: np.ndarray,
    replacement_prediction: np.ndarray,
) -> tuple[tuple[float, ...], tuple[float, ...], tuple[float, ...], tuple[float, ...]]:
    context_rmse: list[float] = []
    exact_rmse: list[float] = []
    replacement_rmse: list[float] = []
    exact_gain: list[float] = []
    for component in range(behavior.shape[-1]):
        target = behavior[:, component]
        context = context_prediction[:, component]
        exact = exact_prediction[:, component]
        replacement = replacement_prediction[:, component]
        context_mse = mean_squared_error(target, context)
        exact_mse = mean_squared_error(target, exact)
        variance = float(np.mean((target - target.mean()) ** 2))
        context_rmse.append(float(np.sqrt(context_mse)))
        exact_rmse.append(float(np.sqrt(exact_mse)))
        replacement_rmse.append(
            float(np.sqrt(mean_squared_error(target, replacement)))
        )
        exact_gain.append(float((context_mse - exact_mse) / variance))
    return (
        tuple(context_rmse),
        tuple(exact_rmse),
        tuple(replacement_rmse),
        tuple(exact_gain),
    )


def _permutation_sources(
    *,
    test_indices: np.ndarray,
    conditions: np.ndarray,
    rng: np.random.Generator,
) -> np.ndarray:
    sources = np.empty_like(test_indices)
    test_conditions = conditions[test_indices]
    for condition in np.unique(test_conditions):
        positions = np.flatnonzero(test_conditions == condition)
        if len(positions) < 2:
            raise ValueError("Permutation needs two test trials per condition")
        shuffled_positions = rng.permutation(positions)
        shift = int(rng.integers(1, len(positions)))
        sources[shuffled_positions] = test_indices[
            np.roll(shuffled_positions, shift)
        ]
    if np.any(sources == test_indices):
        raise AssertionError("Permutation unexpectedly retained a target trial")
    return sources


def _rankdata(values: np.ndarray) -> np.ndarray:
    order = np.argsort(values, kind="mergesort")
    ranks = np.empty(len(values), dtype=float)
    sorted_values = values[order]
    start = 0
    while start < len(values):
        stop = start + 1
        while stop < len(values) and sorted_values[stop] == sorted_values[start]:
            stop += 1
        ranks[order[start:stop]] = 0.5 * (start + stop - 1)
        start = stop
    return ranks


def _spearman(x: np.ndarray, y: np.ndarray) -> float:
    if len(x) < 2 or np.std(x) == 0 or np.std(y) == 0:
        return float("nan")
    return float(np.corrcoef(_rankdata(x), _rankdata(y))[0, 1])


def evaluate_fully_nested_audit(
    dataset: TrialDataset,
    *,
    seed: int = 20260726,
    test_size: float = 0.30,
    inner_validation_size: float = 0.20,
    alpha_grid: tuple[float, ...] = DEFAULT_ALPHA_GRID,
    crossfit_folds: int = 5,
    n_bootstrap: int = 1000,
    n_permutations: int = 0,
    train_indices: np.ndarray | None = None,
    test_indices: np.ndarray | None = None,
    return_predictions: bool = False,
    innovation_alpha_selector: Callable[..., float] | None = None,
) -> FullyNestedAuditResult | tuple[FullyNestedAuditResult, PredictionBundle]:
    """Evaluate the primary residual-neural model with fully nested nuisances."""

    train_indices, test_indices = _resolve_split(
        dataset,
        seed=seed,
        test_size=test_size,
        train_indices=train_indices,
        test_indices=test_indices,
    )
    if np.intersect1d(train_indices, test_indices).size:
        raise AssertionError("Outer train/test overlap")
    (
        oof_behavior_prediction,
        oof_neural_prediction,
        fold_scopes,
    ) = _fully_nested_nuisance_predictions(
        dataset,
        trial_indices=train_indices,
        seed=seed + 21,
        inner_validation_size=inner_validation_size,
        alpha_grid=alpha_grid,
        crossfit_folds=crossfit_folds,
    )
    for scope in fold_scopes:
        if set(scope.nuisance_validation_trials) & set(
            scope.nuisance_train_trials
        ):
            raise AssertionError("Cross-fit train/validation overlap")
        if not set(scope.selection_train_trials).issubset(
            scope.nuisance_train_trials
        ) or not set(scope.selection_validation_trials).issubset(
            scope.nuisance_train_trials
        ):
            raise AssertionError("Nuisance selection escaped fold training")
        if set(scope.nuisance_validation_trials) & (
            set(scope.selection_train_trials)
            | set(scope.selection_validation_trials)
        ):
            raise AssertionError("Nuisance validation influenced its penalty")
        if set(test_indices) & (
            set(scope.nuisance_train_trials)
            | set(scope.nuisance_validation_trials)
            | set(scope.selection_train_trials)
            | set(scope.selection_validation_trials)
        ):
            raise AssertionError("Outer test entered nuisance fitting")

    behavior_train_trials = dataset.behavior[train_indices]
    neural_train_trials = dataset.neural[train_indices]
    residual_behavior_trials = behavior_train_trials - oof_behavior_prediction.reshape(
        behavior_train_trials.shape
    )
    residual_neural_trials = neural_train_trials - oof_neural_prediction.reshape(
        neural_train_trials.shape
    )
    selector = innovation_alpha_selector or _select_grouped_innovation_alpha
    innovation_alpha = selector(
        residual_neural_trials=residual_neural_trials,
        residual_behavior_trials=residual_behavior_trials,
        conditions=dataset.condition[train_indices, 0],
        alpha_grid=alpha_grid,
        seed=seed + 301,
    )
    innovation_model = _ridge(innovation_alpha)
    innovation_model.fit(
        residual_neural_trials.reshape(-1, residual_neural_trials.shape[-1]),
        residual_behavior_trials.reshape(-1, residual_behavior_trials.shape[-1]),
    )

    (
        final_context_alpha,
        final_residualizer_alpha,
        _,
        _,
    ) = _select_nuisance_alphas(
        dataset,
        trial_indices=train_indices,
        seed=seed + 401,
        inner_validation_size=inner_validation_size,
        alpha_grid=alpha_grid,
    )
    context_model = _ridge(final_context_alpha)
    residualizer = _ridge(final_residualizer_alpha)
    context_train = _flatten_trials(dataset.context, train_indices)
    context_test = _flatten_trials(dataset.context, test_indices)
    neural_train = _flatten_trials(dataset.neural, train_indices)
    neural_test = _flatten_trials(dataset.neural, test_indices)
    behavior_test = _flatten_trials(dataset.behavior, test_indices)
    context_model.fit(context_train, _flatten_trials(dataset.behavior, train_indices))
    residualizer.fit(context_train, neural_train)
    context_prediction = context_model.predict(context_test)
    exact_prediction = context_prediction + innovation_model.predict(
        neural_test - residualizer.predict(context_test)
    )

    ranked_sources, ranked_distances = _ranked_replacement_sources(
        dataset=dataset,
        train_indices=train_indices,
        test_indices=test_indices,
        n_ranks=1,
    )
    replacement_sources = ranked_sources[0]
    replacement_distances = ranked_distances[0]
    replacement_neural = _flatten_trials(dataset.neural, replacement_sources)
    replacement_context = _flatten_trials(dataset.context, replacement_sources)
    replacement_prediction = context_prediction + innovation_model.predict(
        replacement_neural - residualizer.predict(replacement_context)
    )
    self_prediction = context_prediction + innovation_model.predict(
        neural_test - residualizer.predict(context_test)
    )
    self_error = float(np.max(np.abs(self_prediction - exact_prediction)))

    test_shape = dataset.behavior[test_indices].shape
    behavior_trials = behavior_test.reshape(test_shape)
    context_trials = context_prediction.reshape(test_shape)
    exact_trials = exact_prediction.reshape(test_shape)
    replacement_trials = replacement_prediction.reshape(test_shape)
    exact_gain = _normalized_gain(behavior_test, context_prediction, exact_prediction)
    replacement_gain = _normalized_gain(
        behavior_test, context_prediction, replacement_prediction
    )
    exact_ci_low, exact_ci_high = _cluster_bootstrap_delta_r2(
        behavior=behavior_trials,
        context_prediction=context_trials,
        full_prediction=exact_trials,
        conditions=dataset.condition[test_indices, 0],
        rng=np.random.default_rng(seed + 501),
        n_bootstrap=n_bootstrap,
    )

    context_mse = float(mean_squared_error(behavior_test, context_prediction))
    exact_mse = float(mean_squared_error(behavior_test, exact_prediction))
    replacement_mse = float(
        mean_squared_error(behavior_test, replacement_prediction)
    )
    variance = float(np.mean((behavior_test - behavior_test.mean(axis=0)) ** 2))
    (
        component_context_rmse,
        component_exact_rmse,
        component_replacement_rmse,
        component_exact_gain,
    ) = _component_metrics(
        behavior_test,
        context_prediction,
        exact_prediction,
        replacement_prediction,
    )
    per_trial_context_mse = np.mean((behavior_trials - context_trials) ** 2, axis=(1, 2))
    per_trial_exact_mse = np.mean((behavior_trials - exact_trials) ** 2, axis=(1, 2))
    per_trial_replacement_mse = np.mean(
        (behavior_trials - replacement_trials) ** 2, axis=(1, 2)
    )
    replacement_penalty = per_trial_replacement_mse - per_trial_exact_mse

    conditions = dataset.condition[:, 0]
    eligible_counts = np.asarray(
        [
            np.sum(conditions[test_indices] == conditions[target]) - 1
            for target in test_indices
        ],
        dtype=int,
    )
    reuse_counts = np.bincount(
        replacement_sources,
        minlength=dataset.neural.shape[0],
    )
    nonzero_reuse = reuse_counts[reuse_counts > 0]

    permutation_gains: list[float] = []
    rng = np.random.default_rng(seed + 601)
    for _ in range(n_permutations):
        sources = _permutation_sources(
            test_indices=test_indices,
            conditions=conditions,
            rng=rng,
        )
        source_neural = _flatten_trials(dataset.neural, sources)
        source_context = _flatten_trials(dataset.context, sources)
        prediction = context_prediction + innovation_model.predict(
            source_neural - residualizer.predict(source_context)
        )
        permutation_gains.append(
            _normalized_gain(behavior_test, context_prediction, prediction)
        )
    if permutation_gains:
        permutation_low, permutation_high = np.quantile(
            permutation_gains, [0.025, 0.975]
        )
        permutation_mean = float(np.mean(permutation_gains))
    else:
        permutation_low = permutation_high = permutation_mean = float("nan")

    result = FullyNestedAuditResult(
        context_r2=float(
            r2_score(
                behavior_test,
                context_prediction,
                multioutput="variance_weighted",
            )
        ),
        exact_r2=float(
            r2_score(
                behavior_test,
                exact_prediction,
                multioutput="variance_weighted",
            )
        ),
        exact_gain=exact_gain,
        replacement_gain=replacement_gain,
        self_replacement_max_abs_error=self_error,
        context_mse=context_mse,
        exact_mse=exact_mse,
        replacement_mse=replacement_mse,
        context_rmse=float(np.sqrt(context_mse)),
        exact_rmse=float(np.sqrt(exact_mse)),
        replacement_rmse=float(np.sqrt(replacement_mse)),
        normalized_context_rmse=float(np.sqrt(context_mse / variance)),
        normalized_exact_rmse=float(np.sqrt(exact_mse / variance)),
        mse_reduction_percent=float(100.0 * (context_mse - exact_mse) / context_mse),
        component_context_rmse=component_context_rmse,
        component_exact_rmse=component_exact_rmse,
        component_replacement_rmse=component_replacement_rmse,
        component_exact_gain=component_exact_gain,
        exact_gain_ci_low=exact_ci_low,
        exact_gain_ci_high=exact_ci_high,
        train_trials=len(train_indices),
        test_trials=len(test_indices),
        final_context_alpha=final_context_alpha,
        final_residualizer_alpha=final_residualizer_alpha,
        innovation_alpha=innovation_alpha,
        crossfit_folds=len(fold_scopes),
        eligible_sources_min=int(eligible_counts.min()),
        eligible_sources_median=float(np.median(eligible_counts)),
        source_reuse_max=int(nonzero_reuse.max()),
        source_reuse_median_nonzero=float(np.median(nonzero_reuse)),
        replacement_distance_mean=float(replacement_distances.mean()),
        replacement_distance_median=float(np.median(replacement_distances)),
        replacement_penalty_distance_spearman=_spearman(
            replacement_distances, replacement_penalty
        ),
        permutation_gain_mean=permutation_mean,
        permutation_gain_low=float(permutation_low),
        permutation_gain_high=float(permutation_high),
        permutation_gains=tuple(float(value) for value in permutation_gains),
        train_indices=tuple(int(value) for value in train_indices),
        test_indices=tuple(int(value) for value in test_indices),
        replacement_sources=tuple(int(value) for value in replacement_sources),
        fold_scopes=fold_scopes,
    )
    if not return_predictions:
        return result
    return result, PredictionBundle(
        behavior=behavior_trials,
        context=context_trials,
        exact=exact_trials,
        replacement=replacement_trials,
        train_indices=train_indices,
        test_indices=test_indices,
        replacement_sources=replacement_sources,
        per_trial_context_mse=per_trial_context_mse,
        per_trial_exact_mse=per_trial_exact_mse,
        per_trial_replacement_mse=per_trial_replacement_mse,
    )


def _rff_ridge(
    *,
    alpha: float,
    n_components: int,
    gamma_multiplier: float,
    seed: int,
) -> object:
    return make_pipeline(
        StandardScaler(),
        RBFSampler(
            gamma=gamma_multiplier,
            n_components=n_components,
            random_state=seed,
        ),
        StandardScaler(),
        Ridge(alpha=alpha, solver="lsqr", tol=1e-6),
    )


def _select_grouped_rff_alpha(
    *,
    residual_neural_trials: np.ndarray,
    residual_behavior_trials: np.ndarray,
    conditions: np.ndarray,
    alpha_grid: tuple[float, ...],
    seed: int,
    n_components: int,
    gamma_multiplier: float,
    rff_seed: int,
) -> float:
    _, counts = np.unique(conditions, return_counts=True)
    n_splits = min(3, int(counts.min()))
    splitter = StratifiedKFold(n_splits=n_splits, shuffle=True, random_state=seed)
    scores = {float(alpha): [] for alpha in alpha_grid}
    positions = np.arange(len(conditions))
    for fold, (train, validation) in enumerate(splitter.split(positions, conditions)):
        train_x = residual_neural_trials[train].reshape(
            -1, residual_neural_trials.shape[-1]
        )
        train_y = residual_behavior_trials[train].reshape(
            -1, residual_behavior_trials.shape[-1]
        )
        validation_x = residual_neural_trials[validation].reshape(
            -1, residual_neural_trials.shape[-1]
        )
        validation_y = residual_behavior_trials[validation].reshape(
            -1, residual_behavior_trials.shape[-1]
        )
        for alpha in alpha_grid:
            model = _rff_ridge(
                alpha=alpha,
                n_components=n_components,
                gamma_multiplier=gamma_multiplier / max(1, train_x.shape[1]),
                seed=rff_seed + fold,
            )
            model.fit(train_x, train_y)
            scores[float(alpha)].append(
                float(
                    r2_score(
                        validation_y,
                        model.predict(validation_x),
                        multioutput="variance_weighted",
                    )
                )
            )
    return max(scores, key=lambda alpha: (np.mean(scores[alpha]), -alpha))


def evaluate_nonlinear_neural_audit(
    dataset: TrialDataset,
    *,
    seed: int = 20260726,
    test_size: float = 0.30,
    inner_validation_size: float = 0.20,
    alpha_grid: tuple[float, ...] = DEFAULT_ALPHA_GRID,
    crossfit_folds: int = 5,
    n_components: int = 512,
    gamma_multiplier: float = 1.0,
    rff_seed: int = 20260802,
    train_indices: np.ndarray | None = None,
    test_indices: np.ndarray | None = None,
    innovation_alpha_selector: Callable[..., float] | None = None,
) -> NonlinearNeuralAuditResult:
    """Sensitivity using an RBF random-feature neural residual learner."""

    train_indices, test_indices = _resolve_split(
        dataset,
        seed=seed,
        test_size=test_size,
        train_indices=train_indices,
        test_indices=test_indices,
    )
    oof_behavior, oof_neural, _ = _fully_nested_nuisance_predictions(
        dataset,
        trial_indices=train_indices,
        seed=seed + 21,
        inner_validation_size=inner_validation_size,
        alpha_grid=alpha_grid,
        crossfit_folds=crossfit_folds,
    )
    train_behavior_trials = dataset.behavior[train_indices]
    train_neural_trials = dataset.neural[train_indices]
    residual_behavior_trials = train_behavior_trials - oof_behavior.reshape(
        train_behavior_trials.shape
    )
    residual_neural_trials = train_neural_trials - oof_neural.reshape(
        train_neural_trials.shape
    )
    selector = innovation_alpha_selector or _select_grouped_rff_alpha
    innovation_alpha = selector(
        residual_neural_trials=residual_neural_trials,
        residual_behavior_trials=residual_behavior_trials,
        conditions=dataset.condition[train_indices, 0],
        alpha_grid=alpha_grid,
        seed=seed + 301,
        n_components=n_components,
        gamma_multiplier=gamma_multiplier,
        rff_seed=rff_seed,
    )
    (
        context_alpha,
        residualizer_alpha,
        _,
        _,
    ) = _select_nuisance_alphas(
        dataset,
        trial_indices=train_indices,
        seed=seed + 401,
        inner_validation_size=inner_validation_size,
        alpha_grid=alpha_grid,
    )
    context_train = _flatten_trials(dataset.context, train_indices)
    context_test = _flatten_trials(dataset.context, test_indices)
    neural_train = _flatten_trials(dataset.neural, train_indices)
    neural_test = _flatten_trials(dataset.neural, test_indices)
    behavior_test = _flatten_trials(dataset.behavior, test_indices)
    context_model = _ridge(context_alpha)
    residualizer = _ridge(residualizer_alpha)
    context_model.fit(context_train, _flatten_trials(dataset.behavior, train_indices))
    residualizer.fit(context_train, neural_train)
    context_prediction = context_model.predict(context_test)

    nonlinear_model = _rff_ridge(
        alpha=innovation_alpha,
        n_components=n_components,
        gamma_multiplier=gamma_multiplier / max(1, neural_train.shape[1]),
        seed=rff_seed,
    )
    nonlinear_model.fit(
        residual_neural_trials.reshape(-1, residual_neural_trials.shape[-1]),
        residual_behavior_trials.reshape(-1, residual_behavior_trials.shape[-1]),
    )
    exact_prediction = context_prediction + nonlinear_model.predict(
        neural_test - residualizer.predict(context_test)
    )
    sources, _ = _ranked_replacement_sources(
        dataset=dataset,
        train_indices=train_indices,
        test_indices=test_indices,
        n_ranks=1,
    )
    source_neural = _flatten_trials(dataset.neural, sources[0])
    source_context = _flatten_trials(dataset.context, sources[0])
    replacement_prediction = context_prediction + nonlinear_model.predict(
        source_neural - residualizer.predict(source_context)
    )
    context_mse = float(mean_squared_error(behavior_test, context_prediction))
    exact_mse = float(mean_squared_error(behavior_test, exact_prediction))
    variance = float(np.mean((behavior_test - behavior_test.mean(axis=0)) ** 2))
    return NonlinearNeuralAuditResult(
        context_r2=float(
            r2_score(
                behavior_test,
                context_prediction,
                multioutput="variance_weighted",
            )
        ),
        nonlinear_exact_r2=float(
            r2_score(
                behavior_test,
                exact_prediction,
                multioutput="variance_weighted",
            )
        ),
        nonlinear_gain=_normalized_gain(
            behavior_test, context_prediction, exact_prediction
        ),
        nonlinear_replacement_gain=_normalized_gain(
            behavior_test, context_prediction, replacement_prediction
        ),
        context_mse=context_mse,
        nonlinear_mse=exact_mse,
        normalized_nonlinear_rmse=float(np.sqrt(exact_mse / variance)),
        mse_reduction_percent=float(100.0 * (context_mse - exact_mse) / context_mse),
        innovation_alpha=innovation_alpha,
        rff_components=n_components,
        gamma_multiplier=gamma_multiplier,
        rff_seed=rff_seed,
        train_trials=len(train_indices),
        test_trials=len(test_indices),
    )
```
