## Supplementary material for "Motor cortical signals predict finger velocity beyond task geometry": Source data and analysis code: pipeline_nested_estimators.py

```
"""Residual selection with its full nuisance pipeline isolated by trial.

The final fitting/scoring implementation is reused from nested_estimators.
Only the previously reused-residual selection step changes. No global function
replacement is used, so separate evaluations are safe to run concurrently.
"""
from __future__ import annotations

from dataclasses import dataclass
import hashlib
from typing import Any

import numpy as np
from sklearn.metrics import r2_score
from sklearn.model_selection import StratifiedKFold

from . import nested_estimators as ne
from .types import TrialDataset


@dataclass(frozen=True)
class SelectionFoldData:
    train_x: np.ndarray
    train_y: np.ndarray
    validation_x: np.ndarray
    validation_y: np.ndarray
    audit: dict[str, Any]


def _digest(array: np.ndarray) -> str:
    return hashlib.sha256(np.ascontiguousarray(array).tobytes()).hexdigest()


def prepare_selection_fold(
    dataset: TrialDataset, *, train: np.ndarray, validation: np.ndarray,
    nuisance_seed: int, alpha_grid: tuple[float, ...],
    inner_validation_size: float = 0.20, crossfit_folds: int = 5,
) -> SelectionFoldData:
    """Build training residuals without accessing validation observations."""
    train = np.asarray(train, dtype=int)
    validation = np.asarray(validation, dtype=int)
    if set(train) & set(validation):
        raise ValueError("Residual selection train/validation overlap")
    yp, xp, scopes = ne._fully_nested_nuisance_predictions(
        dataset, trial_indices=train, seed=nuisance_seed,
        inner_validation_size=inner_validation_size, alpha_grid=alpha_grid,
        crossfit_folds=crossfit_folds, ensure_condition_coverage=True,
    )
    ay, ax, st, sv = ne._select_nuisance_alphas(
        dataset, trial_indices=train, seed=nuisance_seed + 50,
        inner_validation_size=inner_validation_size, alpha_grid=alpha_grid,
        ensure_condition_coverage=True,
    )
    cy, cx = ne._ridge(ay), ne._ridge(ax)
    ct = ne._flatten_trials(dataset.context, train)
    cy.fit(ct, ne._flatten_trials(dataset.behavior, train))
    cx.fit(ct, ne._flatten_trials(dataset.neural, train))
    rx = ne._flatten_trials(dataset.neural, train) - xp
    ry = ne._flatten_trials(dataset.behavior, train) - yp
    # Only after all fitting has finished do we transform held-out observations.
    cv = ne._flatten_trials(dataset.context, validation)
    vx = ne._flatten_trials(dataset.neural, validation) - cx.predict(cv)
    vy = ne._flatten_trials(dataset.behavior, validation) - cy.predict(cv)
    train_set, val_set = set(train), set(validation)
    for scope in scopes:
        fit = set(scope.nuisance_train_trials)
        held = set(scope.nuisance_validation_trials)
        selection = set(scope.selection_train_trials) | set(scope.selection_validation_trials)
        if fit & held or selection - fit or (fit | held) - train_set or (fit | held) & val_set:
            raise AssertionError("Nested nuisance scope escaped residual-training fold")
    if (set(st) | set(sv)) - train_set or set(st) & set(sv):
        raise AssertionError("Final fold-nuisance selection escaped training")
    audit = {
        "training_trials": train.tolist(), "validation_trials": validation.tolist(),
        "nuisance_crossfit_seed": nuisance_seed,
        "final_nuisance_selection_seed": nuisance_seed + 50,
        "final_nuisance_selection_train": st.tolist(),
        "final_nuisance_selection_validation": sv.tolist(),
        "context_alpha": float(ay), "residualizer_alpha": float(ax),
        "nuisance_scopes": [scope.to_dict() for scope in scopes],
        "train_x_sha256": _digest(rx), "train_y_sha256": _digest(ry),
        "train_context_prediction_sha256": _digest(cy.predict(ct)),
        "train_neural_prediction_sha256": _digest(cx.predict(ct)),
        "condition_coverage_rule": "max(ceil(0.20*n), n_conditions) when stratifiable",
    }
    return SelectionFoldData(rx, ry, vx, vy, audit)


def select_pipeline_alpha(
    dataset: TrialDataset, *, train_indices: np.ndarray, seed: int,
    alpha_grid: tuple[float, ...] = ne.DEFAULT_ALPHA_GRID,
    inner_validation_size: float = 0.20, crossfit_folds: int = 5,
    n_components: int | None = None, gamma_multiplier: float = 1.0,
    rff_seed: int = 20260802,
) -> tuple[float, dict[str, Any]]:
    train_indices = np.asarray(train_indices, dtype=int)
    conditions = dataset.condition[train_indices, 0]
    _, counts = np.unique(conditions, return_counts=True)
    n_splits = min(3, int(counts.min()))
    if n_splits < 2:
        raise ValueError("Residual selection requires two trials per condition")
    splitter = StratifiedKFold(n_splits=n_splits, shuffle=True, random_state=seed)
    scores = {float(a): [] for a in alpha_grid}
    audits = []
    for k, (tr, va) in enumerate(splitter.split(train_indices, conditions)):
        fold = prepare_selection_fold(
            dataset, train=train_indices[tr], validation=train_indices[va],
            nuisance_seed=seed + 1000 + 100*k, alpha_grid=alpha_grid,
            inner_validation_size=inner_validation_size, crossfit_folds=crossfit_folds,
        )
        for a in alpha_grid:
            model = ne._ridge(a) if n_components is None else ne._rff_ridge(
                alpha=a, n_components=n_components,
                gamma_multiplier=gamma_multiplier / max(1, fold.train_x.shape[1]),
                seed=rff_seed + k,
            )
            model.fit(fold.train_x, fold.train_y)
            score = float(r2_score(
                fold.validation_y, model.predict(fold.validation_x),
                multioutput="variance_weighted",
            ))
            if not np.isfinite(score):
                raise ValueError("Non-finite residual-selection score")
            scores[float(a)].append(score)
        audits.append({"fold": k, **fold.audit})
    chosen = max(scores, key=lambda a: (np.mean(scores[a]), -a))
    return chosen, {
        "selection_mode": "pipeline_nested", "selection_seed": seed,
        "selected_alpha": chosen, "scores": scores, "folds": audits,
        "learner": "linear" if n_components is None else "rff",
    }


def _evaluate(dataset: TrialDataset, *, nonlinear: bool,
              selection_audit: list[dict[str, Any]] | None, **kwargs: Any) -> Any:
    seed = kwargs.get("seed", 20260726)
    train, test = ne._resolve_split(
        dataset, seed=seed, test_size=kwargs.get("test_size", 0.30),
        train_indices=kwargs.get("train_indices"), test_indices=kwargs.get("test_indices"),
    )
    kwargs = dict(kwargs, train_indices=train, test_indices=test)
    if "innovation_alpha_selector" in kwargs:
        raise ValueError("Pipeline-nested wrapper owns its selection procedure")

    def selector(**selection_kwargs: Any) -> float:
        if not np.array_equal(selection_kwargs["conditions"], dataset.condition[train, 0]):
            raise AssertionError("Selection condition order differs from outer training")
        chosen, record = select_pipeline_alpha(
            dataset, train_indices=train, seed=selection_kwargs["seed"],
            alpha_grid=selection_kwargs["alpha_grid"],
            inner_validation_size=kwargs.get("inner_validation_size", 0.20),
            crossfit_folds=kwargs.get("crossfit_folds", 5),
            n_components=selection_kwargs.get("n_components"),
            gamma_multiplier=selection_kwargs.get("gamma_multiplier", 1.0),
            rff_seed=selection_kwargs.get("rff_seed", 20260802),
        )
        record["outer_training_trials"] = train.tolist()
        record["outer_test_trials"] = test.tolist()
        for fold in record["folds"]:
            if set(test) & (set(fold["training_trials"]) | set(fold["validation_trials"])):
                raise AssertionError("Outer test entered residual selection")
        if selection_audit is not None:
            selection_audit.append(record)
        return chosen

    evaluator = ne.evaluate_nonlinear_neural_audit if nonlinear else ne.evaluate_fully_nested_audit
    return evaluator(dataset, innovation_alpha_selector=selector, **kwargs)


def evaluate_pipeline_nested_audit(
    dataset: TrialDataset, *, selection_audit: list[dict[str, Any]] | None = None, **kwargs: Any,
) -> Any:
    return _evaluate(dataset, nonlinear=False, selection_audit=selection_audit, **kwargs)


def evaluate_pipeline_nested_nonlinear_audit(
    dataset: TrialDataset, *, selection_audit: list[dict[str, Any]] | None = None, **kwargs: Any,
) -> Any:
    return _evaluate(dataset, nonlinear=True, selection_audit=selection_audit, **kwargs)
```
