## Supplementary material for "Motor cortical signals predict finger velocity beyond task geometry": Source data and analysis code: serialization.py

```
"""Deterministic, strict serialization helpers for submitted artifacts."""

from __future__ import annotations

import json
import math
from collections.abc import Mapping, Sequence
from pathlib import Path
from typing import Any

import numpy as np


def json_safe(value: Any) -> Any:
    """Recursively convert values to strict-JSON-compatible Python objects."""
    if isinstance(value, np.generic):
        value = value.item()
    if isinstance(value, Mapping):
        return {str(key): json_safe(item) for key, item in value.items()}
    if isinstance(value, tuple):
        return [json_safe(item) for item in value]
    if isinstance(value, Sequence) and not isinstance(
        value, (str, bytes, bytearray)
    ):
        return [json_safe(item) for item in value]
    if isinstance(value, float) and not math.isfinite(value):
        return None
    return value


def dumps_strict(value: Any, *, indent: int = 2) -> str:
    """Serialize with no NaN or infinity tokens and a trailing newline."""
    return json.dumps(json_safe(value), indent=indent, allow_nan=False) + "\n"


def write_json(path: Path, value: Any, *, indent: int = 2) -> None:
    """Write deterministic strict JSON using UTF-8 and LF line endings."""
    path.write_text(dumps_strict(value, indent=indent), encoding="utf-8")
```
