## Supplementary material for "Motor cortical signals predict finger velocity beyond task geometry": Source data and analysis code: specification_estimators.py

```
"""Baseline, neural and trial-replacement model comparisons."""

from __future__ import annotations

from dataclasses import asdict, dataclass

import numpy as np
from sklearn.linear_model import Ridge
from sklearn.kernel_approximation import RBFSampler
from sklearn.metrics import mean_squared_error, r2_score
from sklearn.model_selection import StratifiedKFold, train_test_split
from sklearn.preprocessing import StandardScaler

from .estimators import (
    _cluster_bootstrap_delta_r2,
    _cross_fitted_nuisance_predictions,
    _flatten_trials,
    _ridge,
    _select_ridge_alpha,
)
from .types import TrialDataset


@dataclass(frozen=True)
class BlockRidgeAuditResult:
    """Held-out increment from a separately penalized joint Ridge model."""

    context_r2: float
    joint_r2: float
    delta_block_r2: float
    delta_block_r2_ci_low: float
    delta_block_r2_ci_high: float
    context_alpha: float
    joint_context_penalty: float
    joint_neural_penalty: float
    train_trials: int
    test_trials: int

    def to_dict(self) -> dict[str, float | int]:
        return asdict(self)


@dataclass(frozen=True)
class ReplacementAuditResult:
    """Exact and replacement gains under alternative residual definitions."""

    context_r2: float
    exact_innovation_r2: float
    exact_gain: float
    legacy_target_context_gain: float
    source_context_gain: float
    random_source_context_gain: float
    nearest_distance_mean: float
    nearest_distance_median: float
    random_distance_mean: float
    random_distance_median: float
    context_alpha: float
    residualizer_alpha: float
    innovation_alpha: float
    train_trials: int
    test_trials: int

    def to_dict(self) -> dict[str, float | int]:
        return asdict(self)


@dataclass(frozen=True)
class RFFContextAuditResult:
    """Residual-neural gain after a nonlinear context stress test."""

    context_r2: float
    innovation_r2: float
    delta_innovation_r2: float
    delta_innovation_r2_ci_low: float
    delta_innovation_r2_ci_high: float
    gamma_multiplier: float
    context_alpha: float
    residualizer_alpha: float
    innovation_alpha: float
    rff_components: int
    crossfit_folds: int
    train_trials: int
    test_trials: int

    def to_dict(self) -> dict[str, float | int]:
        return asdict(self)


class _BlockRidge:
    """Ridge regression with separate penalties for two feature blocks.

    After block-wise standardization, dividing a block by the square root of
    its requested penalty and fitting Ridge(alpha=1) is equivalent to applying
    that penalty to the block's coefficients.
    """

    def __init__(
        self,
        *,
        context_penalty: float,
        neural_penalty: float,
    ) -> None:
        if context_penalty <= 0 or neural_penalty <= 0:
            raise ValueError("Block penalties must be strictly positive")
        self.context_penalty = float(context_penalty)
        self.neural_penalty = float(neural_penalty)
        self.context_scaler = StandardScaler()
        self.neural_scaler = StandardScaler()
        self.model = Ridge(alpha=1.0, solver="lsqr", tol=1e-6)

    def _design(
        self,
        context: np.ndarray,
        neural: np.ndarray,
        *,
        fit: bool,
    ) -> np.ndarray:
        if fit:
            scaled_context = self.context_scaler.fit_transform(context)
            scaled_neural = self.neural_scaler.fit_transform(neural)
        else:
            scaled_context = self.context_scaler.transform(context)
            scaled_neural = self.neural_scaler.transform(neural)
        return np.concatenate(
            [
                scaled_context / np.sqrt(self.context_penalty),
                scaled_neural / np.sqrt(self.neural_penalty),
            ],
            axis=1,
        )

    def fit(
        self,
        context: np.ndarray,
        neural: np.ndarray,
        target: np.ndarray,
    ) -> "_BlockRidge":
        self.model.fit(self._design(context, neural, fit=True), target)
        return self

    def predict(
        self,
        context: np.ndarray,
        neural: np.ndarray,
    ) -> np.ndarray:
        return self.model.predict(self._design(context, neural, fit=False))


def _resolve_split(
    dataset: TrialDataset,
    *,
    seed: int,
    test_size: float,
    train_indices: np.ndarray | None,
    test_indices: np.ndarray | None,
) -> tuple[np.ndarray, np.ndarray]:
    if (train_indices is None) != (test_indices is None):
        raise ValueError("train_indices and test_indices must be provided together")
    if train_indices is None or test_indices is None:
        all_indices = np.arange(dataset.neural.shape[0])
        return tuple(
            np.asarray(part, dtype=int)
            for part in train_test_split(
                all_indices,
                test_size=test_size,
                random_state=seed,
                stratify=dataset.condition[:, 0],
            )
        )
    train = np.asarray(train_indices, dtype=int)
    test = np.asarray(test_indices, dtype=int)
    if np.intersect1d(train, test).size:
        raise ValueError("train and test trial indices overlap")
    return train, test


def _select_block_penalties(
    *,
    context_train: np.ndarray,
    neural_train: np.ndarray,
    target_train: np.ndarray,
    context_validation: np.ndarray,
    neural_validation: np.ndarray,
    target_validation: np.ndarray,
    penalty_grid: tuple[float, ...],
) -> tuple[float, float]:
    best_pair = (float(penalty_grid[0]), float(penalty_grid[0]))
    best_score = -np.inf
    for context_penalty in penalty_grid:
        for neural_penalty in penalty_grid:
            model = _BlockRidge(
                context_penalty=context_penalty,
                neural_penalty=neural_penalty,
            )
            model.fit(context_train, neural_train, target_train)
            score = r2_score(
                target_validation,
                model.predict(context_validation, neural_validation),
                multioutput="variance_weighted",
            )
            if score > best_score:
                best_score = float(score)
                best_pair = (
                    float(context_penalty),
                    float(neural_penalty),
                )
    return best_pair


class _RFFContextFeatures:
    """Training-fitted linear-plus-RBF random-feature context map."""

    def __init__(
        self,
        *,
        gamma_multiplier: float,
        n_components: int,
        seed: int,
    ) -> None:
        if gamma_multiplier <= 0:
            raise ValueError("gamma_multiplier must be positive")
        if n_components <= 0:
            raise ValueError("n_components must be positive")
        self.gamma_multiplier = float(gamma_multiplier)
        self.n_components = int(n_components)
        self.seed = int(seed)
        self.scaler = StandardScaler()
        self.sampler: RBFSampler | None = None

    def fit_transform(self, context: np.ndarray) -> np.ndarray:
        scaled = self.scaler.fit_transform(context)
        gamma = self.gamma_multiplier / max(1, scaled.shape[1])
        self.sampler = RBFSampler(
            gamma=gamma,
            n_components=self.n_components,
            random_state=self.seed,
        )
        nonlinear = self.sampler.fit_transform(scaled)
        return np.concatenate([scaled, nonlinear], axis=1)

    def transform(self, context: np.ndarray) -> np.ndarray:
        if self.sampler is None:
            raise RuntimeError("RFF context map has not been fitted")
        scaled = self.scaler.transform(context)
        nonlinear = self.sampler.transform(scaled)
        return np.concatenate([scaled, nonlinear], axis=1)


def _select_rff_hyperparameters(
    dataset: TrialDataset,
    *,
    train_indices: np.ndarray,
    seed: int,
    inner_validation_size: float,
    alpha_grid: tuple[float, ...],
    gamma_multipliers: tuple[float, ...],
    n_components: int,
) -> tuple[float, float, float, float]:
    inner_train_indices, validation_indices = train_test_split(
        train_indices,
        test_size=inner_validation_size,
        random_state=seed + 11,
        stratify=dataset.condition[train_indices, 0],
    )
    context_inner = _flatten_trials(dataset.context, inner_train_indices)
    context_validation = _flatten_trials(dataset.context, validation_indices)
    neural_inner = _flatten_trials(dataset.neural, inner_train_indices)
    neural_validation = _flatten_trials(dataset.neural, validation_indices)
    behavior_inner = _flatten_trials(dataset.behavior, inner_train_indices)
    behavior_validation = _flatten_trials(
        dataset.behavior, validation_indices
    )

    best = (
        float(gamma_multipliers[0]),
        float(alpha_grid[0]),
        float(alpha_grid[0]),
        float(alpha_grid[0]),
    )
    best_score = -np.inf
    for gamma_index, gamma_multiplier in enumerate(gamma_multipliers):
        feature_map = _RFFContextFeatures(
            gamma_multiplier=gamma_multiplier,
            n_components=n_components,
            seed=seed + 101 + gamma_index,
        )
        mapped_inner = feature_map.fit_transform(context_inner)
        mapped_validation = feature_map.transform(context_validation)
        context_alpha = _select_ridge_alpha(
            train_features=mapped_inner,
            train_targets=behavior_inner,
            validation_features=mapped_validation,
            validation_targets=behavior_validation,
            alpha_grid=alpha_grid,
        )
        residualizer_alpha = _select_ridge_alpha(
            train_features=mapped_inner,
            train_targets=neural_inner,
            validation_features=mapped_validation,
            validation_targets=neural_validation,
            alpha_grid=alpha_grid,
        )
        context_model = _ridge(context_alpha)
        context_model.fit(mapped_inner, behavior_inner)
        residualizer = _ridge(residualizer_alpha)
        residualizer.fit(mapped_inner, neural_inner)
        residual_neural_inner = (
            neural_inner - residualizer.predict(mapped_inner)
        )
        residual_neural_validation = (
            neural_validation - residualizer.predict(mapped_validation)
        )
        residual_behavior_inner = (
            behavior_inner - context_model.predict(mapped_inner)
        )
        residual_behavior_validation = (
            behavior_validation - context_model.predict(mapped_validation)
        )
        innovation_alpha = _select_ridge_alpha(
            train_features=residual_neural_inner,
            train_targets=residual_behavior_inner,
            validation_features=residual_neural_validation,
            validation_targets=residual_behavior_validation,
            alpha_grid=alpha_grid,
        )
        innovation_model = _ridge(innovation_alpha)
        innovation_model.fit(
            residual_neural_inner,
            residual_behavior_inner,
        )
        prediction = (
            context_model.predict(mapped_validation)
            + innovation_model.predict(residual_neural_validation)
        )
        score = r2_score(
            behavior_validation,
            prediction,
            multioutput="variance_weighted",
        )
        if score > best_score:
            best_score = float(score)
            best = (
                float(gamma_multiplier),
                float(context_alpha),
                float(residualizer_alpha),
                float(innovation_alpha),
            )
    return best


def _cross_fitted_rff_nuisance_predictions(
    dataset: TrialDataset,
    *,
    trial_indices: np.ndarray,
    gamma_multiplier: float,
    n_components: int,
    context_alpha: float,
    residualizer_alpha: float,
    n_splits: int,
    seed: int,
) -> tuple[np.ndarray, np.ndarray, int]:
    conditions = dataset.condition[trial_indices, 0]
    _, counts = np.unique(conditions, return_counts=True)
    effective_splits = min(n_splits, int(counts.min()))
    if effective_splits < 2:
        raise ValueError(
            "Cross-fitting requires at least two trials per condition"
        )
    splitter = StratifiedKFold(
        n_splits=effective_splits,
        shuffle=True,
        random_state=seed,
    )
    behavior_prediction = np.empty_like(
        dataset.behavior[trial_indices], dtype=float
    )
    neural_prediction = np.empty_like(
        dataset.neural[trial_indices], dtype=float
    )
    for fold_index, (fold_train, fold_validation) in enumerate(
        splitter.split(trial_indices, conditions)
    ):
        fold_train_indices = trial_indices[fold_train]
        fold_validation_indices = trial_indices[fold_validation]
        context_train = _flatten_trials(
            dataset.context, fold_train_indices
        )
        context_validation = _flatten_trials(
            dataset.context, fold_validation_indices
        )
        feature_map = _RFFContextFeatures(
            gamma_multiplier=gamma_multiplier,
            n_components=n_components,
            seed=seed + 1000 + fold_index,
        )
        mapped_train = feature_map.fit_transform(context_train)
        mapped_validation = feature_map.transform(context_validation)
        context_model = _ridge(context_alpha)
        context_model.fit(
            mapped_train,
            _flatten_trials(dataset.behavior, fold_train_indices),
        )
        residualizer = _ridge(residualizer_alpha)
        residualizer.fit(
            mapped_train,
            _flatten_trials(dataset.neural, fold_train_indices),
        )
        behavior_prediction[fold_validation] = (
            context_model.predict(mapped_validation).reshape(
                behavior_prediction[fold_validation].shape
            )
        )
        neural_prediction[fold_validation] = (
            residualizer.predict(mapped_validation).reshape(
                neural_prediction[fold_validation].shape
            )
        )
    return (
        behavior_prediction.reshape(-1, behavior_prediction.shape[-1]),
        neural_prediction.reshape(-1, neural_prediction.shape[-1]),
        effective_splits,
    )


def evaluate_rff_context_audit(
    dataset: TrialDataset,
    *,
    seed: int = 20260726,
    test_size: float = 0.30,
    inner_validation_size: float = 0.20,
    alpha_grid: tuple[float, ...] = (
        0.1,
        1.0,
        10.0,
        100.0,
        1000.0,
        10000.0,
        100000.0,
    ),
    gamma_multipliers: tuple[float, ...] = (0.25, 1.0, 4.0),
    n_components: int = 256,
    crossfit_folds: int = 5,
    n_bootstrap: int = 1000,
    train_indices: np.ndarray | None = None,
    test_indices: np.ndarray | None = None,
) -> RFFContextAuditResult:
    """Evaluate residual-neural gain after a nonlinear context stress test."""

    train_indices, test_indices = _resolve_split(
        dataset,
        seed=seed,
        test_size=test_size,
        train_indices=train_indices,
        test_indices=test_indices,
    )
    (
        gamma_multiplier,
        context_alpha,
        residualizer_alpha,
        innovation_alpha,
    ) = _select_rff_hyperparameters(
        dataset,
        train_indices=train_indices,
        seed=seed,
        inner_validation_size=inner_validation_size,
        alpha_grid=alpha_grid,
        gamma_multipliers=gamma_multipliers,
        n_components=n_components,
    )

    context_train = _flatten_trials(dataset.context, train_indices)
    context_test = _flatten_trials(dataset.context, test_indices)
    neural_train = _flatten_trials(dataset.neural, train_indices)
    neural_test = _flatten_trials(dataset.neural, test_indices)
    behavior_train = _flatten_trials(dataset.behavior, train_indices)
    behavior_test = _flatten_trials(dataset.behavior, test_indices)

    (
        context_prediction_train,
        neural_prediction_train,
        effective_folds,
    ) = _cross_fitted_rff_nuisance_predictions(
        dataset,
        trial_indices=train_indices,
        gamma_multiplier=gamma_multiplier,
        n_components=n_components,
        context_alpha=context_alpha,
        residualizer_alpha=residualizer_alpha,
        n_splits=crossfit_folds,
        seed=seed + 21,
    )
    feature_map = _RFFContextFeatures(
        gamma_multiplier=gamma_multiplier,
        n_components=n_components,
        seed=seed + 101 + gamma_multipliers.index(gamma_multiplier),
    )
    mapped_train = feature_map.fit_transform(context_train)
    mapped_test = feature_map.transform(context_test)
    context_model = _ridge(context_alpha)
    context_model.fit(mapped_train, behavior_train)
    residualizer = _ridge(residualizer_alpha)
    residualizer.fit(mapped_train, neural_train)
    innovation_model = _ridge(innovation_alpha)
    innovation_model.fit(
        neural_train - neural_prediction_train,
        behavior_train - context_prediction_train,
    )
    context_prediction_test = context_model.predict(mapped_test)
    innovation_prediction_test = (
        context_prediction_test
        + innovation_model.predict(
            neural_test - residualizer.predict(mapped_test)
        )
    )
    delta = _normalized_gain(
        behavior_test,
        context_prediction_test,
        innovation_prediction_test,
    )

    if n_bootstrap > 0:
        behavior_trials = dataset.behavior[test_indices]
        context_trials = context_prediction_test.reshape(
            behavior_trials.shape
        )
        innovation_trials = innovation_prediction_test.reshape(
            behavior_trials.shape
        )
        ci_low, ci_high = _cluster_bootstrap_delta_r2(
            behavior=behavior_trials,
            context_prediction=context_trials,
            full_prediction=innovation_trials,
            conditions=dataset.condition[test_indices, 0],
            rng=np.random.default_rng(seed + 33),
            n_bootstrap=n_bootstrap,
        )
    else:
        ci_low = float("nan")
        ci_high = float("nan")

    return RFFContextAuditResult(
        context_r2=float(
            r2_score(
                behavior_test,
                context_prediction_test,
                multioutput="variance_weighted",
            )
        ),
        innovation_r2=float(
            r2_score(
                behavior_test,
                innovation_prediction_test,
                multioutput="variance_weighted",
            )
        ),
        delta_innovation_r2=delta,
        delta_innovation_r2_ci_low=ci_low,
        delta_innovation_r2_ci_high=ci_high,
        gamma_multiplier=gamma_multiplier,
        context_alpha=context_alpha,
        residualizer_alpha=residualizer_alpha,
        innovation_alpha=innovation_alpha,
        rff_components=n_components,
        crossfit_folds=effective_folds,
        train_trials=len(train_indices),
        test_trials=len(test_indices),
    )


def evaluate_block_ridge_audit(
    dataset: TrialDataset,
    *,
    seed: int = 20260726,
    test_size: float = 0.30,
    inner_validation_size: float = 0.20,
    penalty_grid: tuple[float, ...] = (
        0.1,
        1.0,
        10.0,
        100.0,
        1000.0,
        10000.0,
        100000.0,
    ),
    n_bootstrap: int = 1000,
    train_indices: np.ndarray | None = None,
    test_indices: np.ndarray | None = None,
) -> BlockRidgeAuditResult:
    """Evaluate a joint Ridge model with separately tuned block penalties."""

    train_indices, test_indices = _resolve_split(
        dataset,
        seed=seed,
        test_size=test_size,
        train_indices=train_indices,
        test_indices=test_indices,
    )
    inner_train_indices, validation_indices = train_test_split(
        train_indices,
        test_size=inner_validation_size,
        random_state=seed + 11,
        stratify=dataset.condition[train_indices, 0],
    )

    context_inner = _flatten_trials(dataset.context, inner_train_indices)
    context_validation = _flatten_trials(dataset.context, validation_indices)
    neural_inner = _flatten_trials(dataset.neural, inner_train_indices)
    neural_validation = _flatten_trials(dataset.neural, validation_indices)
    behavior_inner = _flatten_trials(dataset.behavior, inner_train_indices)
    behavior_validation = _flatten_trials(
        dataset.behavior, validation_indices
    )

    context_alpha = _select_ridge_alpha(
        train_features=context_inner,
        train_targets=behavior_inner,
        validation_features=context_validation,
        validation_targets=behavior_validation,
        alpha_grid=penalty_grid,
    )
    context_penalty, neural_penalty = _select_block_penalties(
        context_train=context_inner,
        neural_train=neural_inner,
        target_train=behavior_inner,
        context_validation=context_validation,
        neural_validation=neural_validation,
        target_validation=behavior_validation,
        penalty_grid=penalty_grid,
    )

    context_train = _flatten_trials(dataset.context, train_indices)
    context_test = _flatten_trials(dataset.context, test_indices)
    neural_train = _flatten_trials(dataset.neural, train_indices)
    neural_test = _flatten_trials(dataset.neural, test_indices)
    behavior_train = _flatten_trials(dataset.behavior, train_indices)
    behavior_test = _flatten_trials(dataset.behavior, test_indices)

    context_model = _ridge(context_alpha)
    context_model.fit(context_train, behavior_train)
    context_prediction = context_model.predict(context_test)

    joint_model = _BlockRidge(
        context_penalty=context_penalty,
        neural_penalty=neural_penalty,
    )
    joint_model.fit(context_train, neural_train, behavior_train)
    joint_prediction = joint_model.predict(context_test, neural_test)

    context_mse = mean_squared_error(behavior_test, context_prediction)
    joint_mse = mean_squared_error(behavior_test, joint_prediction)
    total_variance = float(
        np.mean((behavior_test - behavior_test.mean(axis=0)) ** 2)
    )
    delta = float((context_mse - joint_mse) / total_variance)

    if n_bootstrap > 0:
        behavior_trials = dataset.behavior[test_indices]
        context_trials = context_prediction.reshape(behavior_trials.shape)
        joint_trials = joint_prediction.reshape(behavior_trials.shape)
        ci_low, ci_high = _cluster_bootstrap_delta_r2(
            behavior=behavior_trials,
            context_prediction=context_trials,
            full_prediction=joint_trials,
            conditions=dataset.condition[test_indices, 0],
            rng=np.random.default_rng(seed + 31),
            n_bootstrap=n_bootstrap,
        )
    else:
        ci_low = float("nan")
        ci_high = float("nan")

    return BlockRidgeAuditResult(
        context_r2=float(
            r2_score(
                behavior_test,
                context_prediction,
                multioutput="variance_weighted",
            )
        ),
        joint_r2=float(
            r2_score(
                behavior_test,
                joint_prediction,
                multioutput="variance_weighted",
            )
        ),
        delta_block_r2=delta,
        delta_block_r2_ci_low=ci_low,
        delta_block_r2_ci_high=ci_high,
        context_alpha=context_alpha,
        joint_context_penalty=context_penalty,
        joint_neural_penalty=neural_penalty,
        train_trials=len(train_indices),
        test_trials=len(test_indices),
    )


def _select_innovation_hyperparameters(
    dataset: TrialDataset,
    *,
    train_indices: np.ndarray,
    seed: int,
    inner_validation_size: float,
    alpha_grid: tuple[float, ...],
) -> tuple[float, float, float]:
    inner_train_indices, validation_indices = train_test_split(
        train_indices,
        test_size=inner_validation_size,
        random_state=seed + 11,
        stratify=dataset.condition[train_indices, 0],
    )
    context_inner = _flatten_trials(dataset.context, inner_train_indices)
    context_validation = _flatten_trials(dataset.context, validation_indices)
    neural_inner = _flatten_trials(dataset.neural, inner_train_indices)
    neural_validation = _flatten_trials(dataset.neural, validation_indices)
    behavior_inner = _flatten_trials(dataset.behavior, inner_train_indices)
    behavior_validation = _flatten_trials(
        dataset.behavior, validation_indices
    )

    context_alpha = _select_ridge_alpha(
        train_features=context_inner,
        train_targets=behavior_inner,
        validation_features=context_validation,
        validation_targets=behavior_validation,
        alpha_grid=alpha_grid,
    )
    residualizer_alpha = _select_ridge_alpha(
        train_features=context_inner,
        train_targets=neural_inner,
        validation_features=context_validation,
        validation_targets=neural_validation,
        alpha_grid=alpha_grid,
    )

    context_model = _ridge(context_alpha)
    context_model.fit(context_inner, behavior_inner)
    residualizer = _ridge(residualizer_alpha)
    residualizer.fit(context_inner, neural_inner)
    innovation_alpha = _select_ridge_alpha(
        train_features=(
            neural_inner - residualizer.predict(context_inner)
        ),
        train_targets=(
            behavior_inner - context_model.predict(context_inner)
        ),
        validation_features=(
            neural_validation - residualizer.predict(context_validation)
        ),
        validation_targets=(
            behavior_validation - context_model.predict(context_validation)
        ),
        alpha_grid=alpha_grid,
    )
    return context_alpha, residualizer_alpha, innovation_alpha


def _replacement_sources(
    *,
    rng: np.random.Generator,
    dataset: TrialDataset,
    train_indices: np.ndarray,
    test_indices: np.ndarray,
    nearest: bool,
) -> tuple[np.ndarray, np.ndarray]:
    """Choose same-condition sources using training-only context scaling."""

    flattened = dataset.context.reshape(dataset.context.shape[0], -1).astype(
        float
    )
    center = flattened[train_indices].mean(axis=0)
    scale = flattened[train_indices].std(axis=0)
    informative = scale > 1e-8
    standardized = np.zeros_like(flattened)
    standardized[:, informative] = (
        flattened[:, informative] - center[informative]
    ) / scale[informative]

    trial_conditions = dataset.condition[:, 0]
    sources = np.empty(len(test_indices), dtype=int)
    distances = np.empty(len(test_indices), dtype=float)
    for output_index, target_index in enumerate(test_indices):
        candidates = test_indices[
            trial_conditions[test_indices] == trial_conditions[target_index]
        ]
        candidates = candidates[candidates != target_index]
        if candidates.size == 0:
            raise ValueError(
                "Replacement requires another outer-test trial in the condition"
            )
        differences = standardized[candidates] - standardized[target_index]
        candidate_distances = np.mean(differences**2, axis=1)
        if nearest:
            tie_jitter = rng.uniform(
                0.0, 1e-12, size=candidate_distances.shape
            )
            selected_position = int(
                np.argmin(candidate_distances + tie_jitter)
            )
        else:
            selected_position = int(rng.integers(0, len(candidates)))
        sources[output_index] = int(candidates[selected_position])
        distances[output_index] = float(
            candidate_distances[selected_position]
        )
    return sources, distances


def _normalized_gain(
    behavior: np.ndarray,
    context_prediction: np.ndarray,
    candidate_prediction: np.ndarray,
) -> float:
    context_mse = mean_squared_error(behavior, context_prediction)
    candidate_mse = mean_squared_error(behavior, candidate_prediction)
    total_variance = float(
        np.mean((behavior - behavior.mean(axis=0)) ** 2)
    )
    return float((context_mse - candidate_mse) / total_variance)


def evaluate_replacement_audit(
    dataset: TrialDataset,
    *,
    seed: int = 20260726,
    test_size: float = 0.30,
    inner_validation_size: float = 0.20,
    alpha_grid: tuple[float, ...] = (
        0.1,
        1.0,
        10.0,
        100.0,
        1000.0,
        10000.0,
        100000.0,
    ),
    crossfit_folds: int = 5,
    train_indices: np.ndarray | None = None,
    test_indices: np.ndarray | None = None,
) -> ReplacementAuditResult:
    """Compare target-context and source-context replacement residuals."""

    train_indices, test_indices = _resolve_split(
        dataset,
        seed=seed,
        test_size=test_size,
        train_indices=train_indices,
        test_indices=test_indices,
    )
    (
        context_alpha,
        residualizer_alpha,
        innovation_alpha,
    ) = _select_innovation_hyperparameters(
        dataset,
        train_indices=train_indices,
        seed=seed,
        inner_validation_size=inner_validation_size,
        alpha_grid=alpha_grid,
    )

    context_train = _flatten_trials(dataset.context, train_indices)
    context_test = _flatten_trials(dataset.context, test_indices)
    neural_train = _flatten_trials(dataset.neural, train_indices)
    neural_test = _flatten_trials(dataset.neural, test_indices)
    behavior_train = _flatten_trials(dataset.behavior, train_indices)
    behavior_test = _flatten_trials(dataset.behavior, test_indices)

    context_model = _ridge(context_alpha)
    context_model.fit(context_train, behavior_train)
    residualizer = _ridge(residualizer_alpha)
    residualizer.fit(context_train, neural_train)
    (
        context_prediction_train,
        neural_prediction_train,
    ) = _cross_fitted_nuisance_predictions(
        dataset=dataset,
        trial_indices=train_indices,
        context_alpha=context_alpha,
        residualizer_alpha=residualizer_alpha,
        n_splits=crossfit_folds,
        seed=seed + 21,
    )
    innovation_model = _ridge(innovation_alpha)
    innovation_model.fit(
        neural_train - neural_prediction_train,
        behavior_train - context_prediction_train,
    )

    context_prediction_test = context_model.predict(context_test)
    exact_prediction = (
        context_prediction_test
        + innovation_model.predict(
            neural_test - residualizer.predict(context_test)
        )
    )

    nearest_sources, nearest_distances = _replacement_sources(
        rng=np.random.default_rng(seed + 41),
        dataset=dataset,
        train_indices=train_indices,
        test_indices=test_indices,
        nearest=True,
    )
    random_sources, random_distances = _replacement_sources(
        rng=np.random.default_rng(seed + 42),
        dataset=dataset,
        train_indices=train_indices,
        test_indices=test_indices,
        nearest=False,
    )

    nearest_neural = _flatten_trials(dataset.neural, nearest_sources)
    nearest_source_context = _flatten_trials(
        dataset.context, nearest_sources
    )
    random_neural = _flatten_trials(dataset.neural, random_sources)
    random_source_context = _flatten_trials(
        dataset.context, random_sources
    )

    legacy_prediction = (
        context_prediction_test
        + innovation_model.predict(
            nearest_neural - residualizer.predict(context_test)
        )
    )
    source_context_prediction = (
        context_prediction_test
        + innovation_model.predict(
            nearest_neural
            - residualizer.predict(nearest_source_context)
        )
    )
    random_source_prediction = (
        context_prediction_test
        + innovation_model.predict(
            random_neural - residualizer.predict(random_source_context)
        )
    )

    return ReplacementAuditResult(
        context_r2=float(
            r2_score(
                behavior_test,
                context_prediction_test,
                multioutput="variance_weighted",
            )
        ),
        exact_innovation_r2=float(
            r2_score(
                behavior_test,
                exact_prediction,
                multioutput="variance_weighted",
            )
        ),
        exact_gain=_normalized_gain(
            behavior_test, context_prediction_test, exact_prediction
        ),
        legacy_target_context_gain=_normalized_gain(
            behavior_test, context_prediction_test, legacy_prediction
        ),
        source_context_gain=_normalized_gain(
            behavior_test,
            context_prediction_test,
            source_context_prediction,
        ),
        random_source_context_gain=_normalized_gain(
            behavior_test,
            context_prediction_test,
            random_source_prediction,
        ),
        nearest_distance_mean=float(nearest_distances.mean()),
        nearest_distance_median=float(np.median(nearest_distances)),
        random_distance_mean=float(random_distances.mean()),
        random_distance_median=float(np.median(random_distances)),
        context_alpha=context_alpha,
        residualizer_alpha=residualizer_alpha,
        innovation_alpha=innovation_alpha,
        train_trials=len(train_indices),
        test_trials=len(test_indices),
    )
```
