## Supplementary material for "Motor cortical signals predict finger velocity beyond task geometry": Source data and analysis code: synthetic.py

```
"""Synthetic task-template and trial-innovation neural decoding data."""

from __future__ import annotations

import numpy as np

from .types import TrialDataset


def _smooth_ar_innovations(
    rng: np.random.Generator,
    n_trials: int,
    n_time: int,
    n_outputs: int,
    scale: float,
    rho: float = 0.85,
) -> np.ndarray:
    innovations = rng.normal(size=(n_trials, n_time, n_outputs))
    residual = np.zeros_like(innovations)
    residual[:, 0] = innovations[:, 0]
    innovation_scale = np.sqrt(1.0 - rho**2)
    for time_index in range(1, n_time):
        residual[:, time_index] = (
            rho * residual[:, time_index - 1]
            + innovation_scale * innovations[:, time_index]
        )
    return scale * residual


def generate_synthetic_dataset(
    *,
    seed: int = 20260726,
    n_trials: int = 480,
    n_time: int = 60,
    n_conditions: int = 8,
    n_neurons: int = 48,
    template_scale: float = 1.0,
    innovation_scale: float = 0.20,
    neural_innovation_strength: float = 0.0,
    neural_noise: float = 0.60,
) -> TrialDataset:
    """Generate trials with separable template and trial-specific components.

    Neural activity always contains condition/phase information. The
    ``neural_innovation_strength`` parameter controls whether it additionally
    contains trial-specific behavioral residuals.
    """

    rng = np.random.default_rng(seed)
    if n_trials % n_conditions:
        raise ValueError("n_trials must be divisible by n_conditions")

    condition_per_trial = np.tile(
        np.arange(n_conditions), n_trials // n_conditions
    )
    rng.shuffle(condition_per_trial)
    phase_values = np.linspace(0.0, 1.0, n_time, endpoint=False)

    angles = 2.0 * np.pi * condition_per_trial / n_conditions
    directions = np.stack([np.cos(angles), np.sin(angles)], axis=-1)
    speed_profile = np.sin(np.pi * phase_values) ** 1.5
    template = (
        template_scale
        * directions[:, None, :]
        * speed_profile[None, :, None]
    )
    residual = _smooth_ar_innovations(
        rng, n_trials, n_time, n_outputs=2, scale=innovation_scale
    )
    behavior = template + residual

    one_hot = np.eye(n_conditions)[condition_per_trial]
    phase_features = np.stack(
        [
            np.sin(np.pi * phase_values),
            np.cos(np.pi * phase_values),
            np.sin(2.0 * np.pi * phase_values),
            np.cos(2.0 * np.pi * phase_values),
            speed_profile,
        ],
        axis=-1,
    )
    repeated_one_hot = np.repeat(one_hot[:, None, :], n_time, axis=1)
    repeated_phase = np.repeat(
        phase_features[None, :, :], n_trials, axis=0
    )
    condition_phase = (
        repeated_one_hot[:, :, :, None]
        * repeated_phase[:, :, None, :]
    ).reshape(n_trials, n_time, -1)
    context = np.concatenate(
        [repeated_one_hot, repeated_phase, condition_phase],
        axis=-1,
    )

    context_weights = rng.normal(
        scale=1.0 / np.sqrt(context.shape[-1]),
        size=(context.shape[-1], n_neurons),
    )
    innovation_weights = rng.normal(
        scale=1.0 / np.sqrt(behavior.shape[-1]),
        size=(behavior.shape[-1], n_neurons),
    )
    context_neural = np.einsum("ntc,cp->ntp", context, context_weights)
    innovation_neural = np.einsum(
        "ntd,dp->ntp", residual, innovation_weights
    )
    neural = (
        context_neural
        + neural_innovation_strength * innovation_neural
        + rng.normal(
            scale=neural_noise,
            size=(n_trials, n_time, n_neurons),
        )
    )

    trial_id = np.repeat(np.arange(n_trials)[:, None], n_time, axis=1)
    condition = np.repeat(
        condition_per_trial[:, None], n_time, axis=1
    )
    phase = np.repeat(phase_values[None, :], n_trials, axis=0)

    return TrialDataset(
        neural=neural,
        context=context,
        behavior=behavior,
        trial_id=trial_id,
        condition=condition,
        phase=phase,
    )


def generate_continuous_context_null(
    *,
    seed: int = 20260729,
    n_trials: int = 320,
    n_time: int = 30,
    n_conditions: int = 8,
    n_neurons: int = 32,
    context_scale: float = 1.5,
    behavior_noise: float = 0.20,
    neural_noise: float = 0.20,
) -> TrialDataset:
    """Generate a continuous-context null with no neural innovation.

    Behavior and neural trajectories share a strong, correctly specified
    continuous geometry-by-phase context. Their remaining trial innovations
    are independent. Coarse direction bins are supplied only for splitting and
    replacement matching, so nearest matches remain approximate.
    """

    rng = np.random.default_rng(seed)
    geometry = rng.normal(size=(n_trials, 2))
    angles = np.mod(np.arctan2(geometry[:, 1], geometry[:, 0]), 2.0 * np.pi)
    condition_per_trial = np.floor(
        n_conditions * angles / (2.0 * np.pi)
    ).astype(int)
    phase_values = np.linspace(0.0, 1.0, n_time, endpoint=False)
    phase_features = np.stack(
        [
            np.ones(n_time),
            np.sin(2.0 * np.pi * phase_values),
            np.cos(2.0 * np.pi * phase_values),
            np.sin(4.0 * np.pi * phase_values),
            np.cos(4.0 * np.pi * phase_values),
        ],
        axis=-1,
    )
    repeated_geometry = np.repeat(
        geometry[:, None, :], n_time, axis=1
    )
    repeated_phase = np.repeat(
        phase_features[None, :, :], n_trials, axis=0
    )
    geometry_phase = (
        repeated_geometry[:, :, :, None]
        * repeated_phase[:, :, None, :]
    ).reshape(n_trials, n_time, -1)
    quadratic_geometry = np.stack(
        [
            geometry[:, 0] ** 2,
            geometry[:, 0] * geometry[:, 1],
            geometry[:, 1] ** 2,
        ],
        axis=-1,
    )
    repeated_quadratic = np.repeat(
        quadratic_geometry[:, None, :], n_time, axis=1
    )
    quadratic_phase = (
        repeated_quadratic[:, :, :, None]
        * repeated_phase[:, :, None, :]
    ).reshape(n_trials, n_time, -1)
    context = np.concatenate(
        [
            repeated_phase,
            repeated_geometry,
            geometry_phase,
            repeated_quadratic,
            quadratic_phase,
        ],
        axis=-1,
    )

    behavior_weights = rng.normal(
        scale=context_scale / np.sqrt(context.shape[-1]),
        size=(context.shape[-1], 2),
    )
    neural_weights = rng.normal(
        scale=context_scale / np.sqrt(context.shape[-1]),
        size=(context.shape[-1], n_neurons),
    )
    behavior = (
        np.einsum("ntc,cd->ntd", context, behavior_weights)
        + _smooth_ar_innovations(
            rng,
            n_trials,
            n_time,
            n_outputs=2,
            scale=behavior_noise,
        )
    )
    neural = (
        np.einsum("ntc,cp->ntp", context, neural_weights)
        + rng.normal(
            scale=neural_noise,
            size=(n_trials, n_time, n_neurons),
        )
    )
    trial_id = np.repeat(np.arange(n_trials)[:, None], n_time, axis=1)
    condition = np.repeat(
        condition_per_trial[:, None], n_time, axis=1
    )
    phase = np.repeat(phase_values[None, :], n_trials, axis=0)
    return TrialDataset(
        neural=neural,
        context=context,
        behavior=behavior,
        trial_id=trial_id,
        condition=condition,
        phase=phase,
    )
```
