## Supplementary material for "Motor cortical signals predict finger velocity beyond task geometry": Source data and analysis code: recordings.json

```
{
  "link/sub-Monkey-N_ses-20211015_obj-1wbkdus_ecephys.nwb": {
    "sha256": "4d3704a231bb298b4e201a80971dd596964d3ef88d792d1d5b056a0616bc807d",
    "bytes": 35593442
  },
  "link/sub-Monkey-N_ses-20211015_obj-a6r2sq_ecephys.nwb": {
    "sha256": "b55ae5e87c6eb47903a7840c9076b7c3ad4de94714f0aa644b40734e086b826b",
    "bytes": 43691218
  },
  "link/sub-Monkey-N_ses-20220225_obj-1o8kg92_ecephys.nwb": {
    "sha256": "043f42b500984af28e9195266d2462bb5b99a342d7a4d02f7f04e100d456b862",
    "bytes": 38810898
  },
  "link/sub-Monkey-N_ses-20220225_obj-1n9hlgs_ecephys.nwb": {
    "sha256": "5d227d716cc2f50bf22f59d24579b491fc2f61327cdf1b5ea243c58cb6a08239",
    "bytes": 44174402
  },
  "link/sub-Monkey-N_ses-20220408_obj-1n84koa_ecephys.nwb": {
    "sha256": "3a29d434fcb906f999318ea03933a7fb60be8718a83b00c348537b29e8f0f854",
    "bytes": 36495528
  },
  "link/sub-Monkey-N_ses-20220408_obj-1owcs5m_ecephys.nwb": {
    "sha256": "5ec93d55c8144d16b5772baa23821481b8d5372f8fd40b9707c31aa315719646",
    "bytes": 40718136
  },
  "link/sub-Monkey-N_ses-20220415_obj-1ro3kfu_ecephys.nwb": {
    "sha256": "3da8e41298c33adb5dc200aaeb749e4ea4caa8655e9d7612534d64dc33023bd5",
    "bytes": 36792872
  },
  "link/sub-Monkey-N_ses-20220415_obj-y4c3g5_ecephys.nwb": {
    "sha256": "5d1530fb4b7ead33f17d07288a25c42986796b9787b5b3485aa840629fcc6560",
    "bytes": 40519368
  },
  "link/sub-Monkey-N_ses-20220429_obj-1qhe815_ecephys.nwb": {
    "sha256": "e5a8d1c39faf9bbfc176f04166a30344fe3233b19afc950cafe4d4b630bcff02",
    "bytes": 36463208
  },
  "link/sub-Monkey-N_ses-20220429_obj-1fu8b25_ecephys.nwb": {
    "sha256": "35043cc81bc1aabcb789796643f18c45b1a0dbce5d299ca14c9e2f7c5e2a12cf",
    "bytes": 40209096
  },
  "link/sub-Monkey-N_ses-20220513_obj-yotjar_ecephys.nwb": {
    "sha256": "5460ea948b1999c8ccb1722608bbdf9e37527340a2d90d59f43badca8fbecd18",
    "bytes": 38546232
  },
  "link/sub-Monkey-N_ses-20220513_obj-nedbdh_ecephys.nwb": {
    "sha256": "2c51451fc71ab2e9597e2d75f217666f3b24696cd7f5926856291d614c8a3aac",
    "bytes": 41190680
  },
  "link/sub-Monkey-N_ses-20220810_obj-1h8xjhp_ecephys.nwb": {
    "sha256": "2867002f78bb053267158d71c6cd5b24000b3cba19ffcb8c4cf61515df6f0793",
    "bytes": 36348114
  },
  "link/sub-Monkey-N_ses-20220810_obj-hjf8k2_ecephys.nwb": {
    "sha256": "eabed93ae1cdedc15f10edee2e0b0c5ef082cb1295a522592901a20f7537fdb5",
    "bytes": 38259842
  },
  "link/sub-Monkey-N_ses-20220921_obj-1k78ex8_ecephys.nwb": {
    "sha256": "b29b74e354d5966c0a2868e8b3fc11ee77220bb588ca3c4e9ba63fa68e7ea3ff",
    "bytes": 37046584
  },
  "link/sub-Monkey-N_ses-20220921_obj-iknmjb_ecephys.nwb": {
    "sha256": "2762be41b0176fa5b18ee3bac3ba0a1b0772586988f8eb9402518c8ea9694c09",
    "bytes": 40747224
  },
  "link/sub-Monkey-N_ses-20221102_obj-ndh6o5_ecephys.nwb": {
    "sha256": "74ba22081453e6e958f36e4d8ee48419dda8f701427475cd4c7a56761348bffa",
    "bytes": 36187544
  },
  "link/sub-Monkey-N_ses-20221102_obj-3s4gm4_ecephys.nwb": {
    "sha256": "69de5319ee934865035edce11867b3052f21fd8cf6e72344768e8be6482243f5",
    "bytes": 40377160
  },
  "mc_maze_m/sub-Jenkins_ses-medium_desc-train_behavior+ecephys.nwb": {
    "sha256": "3852799f85f662f1cacadb0d758ba8fa0dc6cca318f46c9b131978adf1baffb6",
    "bytes": 76604764
  },
  "mc_rtt/sub-Indy_desc-train_behavior+ecephys.nwb": {
    "sha256": "2f78db62bd4d68b9bc737444f72bc2dfe475d7390dd7a54848aaf6a6a6ba8da5",
    "bytes": 49764168
  },
  "link_confirmation/sub-Monkey-N_ses-20200904_ecephys.nwb": {
    "sha256": "a47de409d46d34edf34478106e955ab4816cb9ef741570d442e5ad271ca9f4b8",
    "bytes": 46876354
  },
  "link_confirmation/sub-Monkey-N_ses-20200924_ecephys.nwb": {
    "sha256": "aafb0f44f01f92892c81dbcc3f6b7e2491e4c4790a5de93f81295e9baff20667",
    "bytes": 36913714
  },
  "link_confirmation/sub-Monkey-N_ses-20201211_ecephys.nwb": {
    "sha256": "678f09d300a095761f9defe0e0eb2459ee1fe43d5f3430a692d53b456c023ca1",
    "bytes": 37952802
  },
  "link_confirmation/sub-Monkey-N_ses-20210323_ecephys.nwb": {
    "sha256": "ea661ee189643fab63418ebddca96dc254c3692b34e0b7bcc05e82c3a5a94e53",
    "bytes": 39867762
  },
  "link_confirmation/sub-Monkey-N_ses-20210428_ecephys.nwb": {
    "sha256": "071f6e1292a074d71a54f6633443a13cc39c0a3f97643598d805b7464119c792",
    "bytes": 44030578
  },
  "link_confirmation/sub-Monkey-N_ses-20210601_ecephys.nwb": {
    "sha256": "6ac9f927e86e9ad0ec607bac9e6133bff335c2103c8266ea8b511477d7f29bf8",
    "bytes": 37152882
  },
  "link_confirmation/sub-Monkey-N_ses-20210701_ecephys.nwb": {
    "sha256": "2a5f45ba9ccd4c9bf635b0e86ec21cb9e53f50879ee6ee34a8730af94c0d3ad1",
    "bytes": 41604962
  },
  "link_confirmation/sub-Monkey-N_ses-20210804_ecephys.nwb": {
    "sha256": "872a880999572fea050dae45862a31737f3f4bff1f68779dcefa8646c5427bc5",
    "bytes": 43605570
  },
  "link_confirmation/sub-Monkey-N_ses-20210805_ecephys.nwb": {
    "sha256": "bad4ae1fb0f1a082980ece42549178a1d56ab584727a9f2ca9134576c64e78f1",
    "bytes": 38054610
  },
  "link_confirmation/sub-Monkey-N_ses-20210915_ecephys.nwb": {
    "sha256": "5297786915c759cb4b588736ed8b0587897eb286cf5f85f8d1e79ab4c91d46a8",
    "bytes": 40205506
  },
  "link_confirmation/sub-Monkey-N_ses-20211116_ecephys.nwb": {
    "sha256": "387bca95ee84ca1211555f35353bf29e6183f7dedca57d7c554732f3a0306a62",
    "bytes": 40257218
  },
  "link_confirmation/sub-Monkey-N_ses-20220210_ecephys.nwb": {
    "sha256": "a2beedd660a82ea212bd536da5b7a806ac1a258080b80c33efbc12bd71f76eb2",
    "bytes": 45691826
  },
  "link_confirmation/sub-Monkey-N_ses-20220228_ecephys.nwb": {
    "sha256": "a0bb98ec5a6a989d1fbe7052f063e0a6141ea42e1078aad7e4907888695a34fb",
    "bytes": 42519618
  },
  "link_confirmation/sub-Monkey-N_ses-20220427_ecephys.nwb": {
    "sha256": "31e73860e97aec008f82c43903c9f3ebddff17f048933ccee1976f1786fcf323",
    "bytes": 36337208
  },
  "link_confirmation/sub-Monkey-N_ses-20220511_ecephys.nwb": {
    "sha256": "9c82e79c30c1f37ff3174892fac992b6c41200503f09997f1bdd1144eb912188",
    "bytes": 43334440
  },
  "link_confirmation/sub-Monkey-N_ses-20220825_ecephys.nwb": {
    "sha256": "0dca4c2c6cc31c5d121cb17eb4d5ecf276153c3d980f3321a06104698dca3c69",
    "bytes": 41957250
  },
  "link_confirmation/sub-Monkey-N_ses-20220902_ecephys.nwb": {
    "sha256": "03466591710dd65ace58616cf80b7dbe236bdd270375f062093186999d553c76",
    "bytes": 35065010
  },
  "link_confirmation/sub-Monkey-N_ses-20230124_ecephys.nwb": {
    "sha256": "67cca5bd48ee3f2ff3d6f31aaa9c45e5eee33e7b563e05599c815da2bcb54b97",
    "bytes": 40151592
  },
  "link_confirmation/sub-Monkey-N_ses-20230310_ecephys.nwb": {
    "sha256": "c521eebcb58f897a25b1c5aa6ab35c4eb0a74870b05b47d47fe7dbccbb8374fb",
    "bytes": 42204498
  },
  "link_confirmation/sub-Monkey-N_ses-20230426_ecephys.nwb": {
    "sha256": "9521a5524e22c36030b1ed879ae9033eeed9dee88bf35e55c649ade400c1e3bb",
    "bytes": 39814434
  }
}
```
