## Supplementary material for "Motor cortical signals predict finger velocity beyond task geometry": Source data and analysis code: replay_predictions.py

```
from pathlib import Path
import json
import numpy as np

SOURCE = Path(__file__).resolve().parent

def check_scope(scope,parent):
    tr=set(scope['nuisance_train_trials']);va=set(scope['nuisance_validation_trials'])
    st=set(scope['selection_train_trials']);sv=set(scope['selection_validation_trials'])
    assert not tr&va and tr|va==parent
    assert not st&sv and st|sv==tr
    return va


def check_fit(job,fit):
    assert fit['job']==job
    a=fit['residual_selection_audit'];assert len(a)==1;a=a[0]
    tr=set(a['outer_training_trials']);te=set(a['outer_test_trials'])
    assert not tr&te and tr and te
    assert len(tr)==len(a['outer_training_trials']) and len(te)==len(a['outer_test_trials'])
    held=[]
    for f in a['folds']:
        ft=set(f['training_trials']);fv=set(f['validation_trials'])
        assert not ft&fv and ft|fv==tr
        held.extend(f['validation_trials'])
        st=set(f['final_nuisance_selection_train']);sv=set(f['final_nuisance_selection_validation'])
        assert not st&sv and st|sv==ft
        nuisance_held=[]
        for s in f['nuisance_scopes']:nuisance_held.extend(check_scope(s,ft))
        assert sorted(nuisance_held)==sorted(ft)
    assert sorted(held)==sorted(tr)
    scores={float(k):v for k,v in a['scores'].items()}
    selected=max(scores,key=lambda k:(np.mean(scores[k]),-k))
    assert selected==a['selected_alpha']
    m=fit['metrics']
    assert selected==m.get('innovation_alpha',m.get('nonlinear_alpha'))
    if job['config']['model']=='rff':return {'linear_replay':False,'max_metric_error':0.0}
    nuisance_held=[]
    for s in m['fold_scopes']:nuisance_held.extend(check_scope(s,tr))
    assert sorted(nuisance_held)==sorted(tr)
    with np.load(SOURCE/'predictions'/f"{job['id']}.npz") as p:
        assert set(p['train_indices'])==tr and set(p['test_indices'])==te
        assert all(int(x) in te and int(x)!=int(t) for t,x in zip(p['test_indices'],p['replacement_sources']))
        # sklearn combines the float32 stored targets with float64 predictions;
        # use the same precision for an independent formula replay.
        y=p['behavior'].astype(np.float64);variance=float(np.var(y.reshape(-1,y.shape[-1]),axis=0).mean())
        native_y=p['behavior'].reshape(-1,y.shape[-1])
        native_variance=float(np.mean((native_y-native_y.mean(axis=0))**2))
        computed={}
        for name in ['context','exact','replacement']:
            err=(y-p[f'{name}_prediction'])**2
            mse=float(err.mean());computed[f'{name}_mse']=mse
            computed[f'{name}_rmse']=mse**.5
            if f'{name}_r2' in m:computed[f'{name}_r2']=1-mse/variance
            np.testing.assert_allclose(err.mean(axis=(1,2)),p[f'per_trial_{name}_mse'],rtol=1e-12,atol=1e-12)
        for name in ['exact','replacement']:
            computed[f'{name}_gain']=(computed['context_mse']-computed[f'{name}_mse'])/native_variance
        computed['mse_reduction_percent']=100*(computed['context_mse']-computed['exact_mse'])/computed['context_mse']
        err=max(abs(v-m[k]) for k,v in computed.items())
        for k,v in computed.items():np.testing.assert_allclose(v,m[k],rtol=1e-11,atol=1e-11,err_msg=f'{job["id"]}:{k}')
    return {'linear_replay':True,'max_metric_error':err}

if __name__ == "__main__":
    jobs = json.loads((SOURCE / "fits.json").read_text())
    results = [check_fit(job, json.loads((SOURCE / "fits" / (job["id"] + ".json")).read_text())) for job in jobs]
    count = sum(row["linear_replay"] for row in results)
    assert len(results) == 460 and count == 346
    error = max(row["max_metric_error"] for row in results)
    print(f"{count} prediction arrays replayed. {len(results)} penalty selections verified. Maximum metric discrepancy {error:.12g}.")
```
