## Supplementary material for "Motor cortical signals predict finger velocity beyond task geometry": Source data and analysis code: bounded_context.py

```
"""Post-hoc age guard; every context transform learns only from its fit rows."""
import hashlib
import numpy as np
from sklearn.base import BaseEstimator, TransformerMixin
from sklearn.pipeline import make_pipeline
from sklearn.preprocessing import StandardScaler
from sklearn.linear_model import Ridge
from sabes_extension import quadratic, context_dataset


def digest(x):
    return hashlib.sha256(np.ascontiguousarray(x).tobytes()).hexdigest()


class BoundedAgeQuadratic(TransformerMixin, BaseEstimator):
    def __init__(self, recorder=None):
        self.recorder = recorder

    def fit(self, X, y=None):
        X = np.asarray(X)
        if X.ndim != 2 or X.shape[1] not in (5, 15) or not np.isfinite(X).all():
            raise ValueError('Expected finite raw task or history context')
        self.n_features_in_ = X.shape[1]
        self.age_cap_ = float(np.max(X[:, 4]))
        if self.recorder is not None:
            self.recorder(X, y, self.age_cap_)
        return self

    def bounded_raw(self, X):
        X = np.asarray(X)
        if X.shape[-1] != self.n_features_in_ or not np.isfinite(X).all():
            raise ValueError('Context shape/finite check failed')
        bounded = X.copy()
        bounded[..., 4] = np.minimum(bounded[..., 4], self.age_cap_)
        return bounded

    def transform(self, X):
        return quadratic(self.bounded_raw(X))


class ContextModelFactory:
    """One factory per job; no shared global state or residual-model changes."""
    def __init__(self, context):
        self.context = context
        self.records = []

    def transformer(self, trials, role, alpha=None):
        indices = np.asarray(trials, dtype=int).copy()
        expected = self.context[indices].reshape(-1, self.context.shape[-1])
        expected_sha = digest(expected)
        def record(X, y, cap):
            if digest(X) != expected_sha:
                raise AssertionError('Context fit rows differ from declared scope')
            self.records.append({'role': role, 'alpha': alpha,
                'training_trials': indices.tolist(), 'training_rows': len(X),
                'raw_features': X.shape[1], 'age_cap_seconds': cap,
                'context_sha256': expected_sha,
                'targets_sha256': None if y is None else digest(y)})
        return BoundedAgeQuadratic(record)

    def __call__(self, alpha, trials, role):
        return make_pipeline(self.transformer(trials, role, float(alpha)),
                             StandardScaler(), Ridge(alpha=alpha))

    def matching_context(self, train):
        transformer = self.transformer(train, 'replacement_matching')
        transformer.fit(self.context[train].reshape(-1, self.context.shape[-1]))
        return transformer.transform(self.context)


def raw_context_dataset(base, mode):
    if mode not in ('task_bounded_quadratic', 'history_bounded_quadratic'):
        raise ValueError(mode)
    return context_dataset(base, mode.replace('_bounded_quadratic', '_linear'))
```
