## Supplementary material for "Motor cortical signals predict finger velocity beyond task geometry": Source data and analysis code: fit_reaching.py

```
"""Fit an early-interval reaching model using the article's settings and whole-block split."""
import argparse
import json
from pathlib import Path
import sys

HERE = Path(__file__).resolve().parent
sys.path.insert(0, str(HERE.parent / "finger_and_benchmarks"))
from bounded_context import ContextModelFactory
from fixed_prediction import dataset_for
from sabes_extension import load_native
from neural_evidence.pipeline_nested_estimators import evaluate_pipeline_nested_audit
from neural_evidence.serialization import write_json


def main():
    config = json.loads((HERE / "settings.json").read_text())
    parser = argparse.ArgumentParser(description=__doc__)
    parser.add_argument("recording", type=Path)
    parser.add_argument("model", choices=config["contexts"])
    parser.add_argument("output", type=Path, help="New output JSON file")
    args = parser.parse_args()
    if args.output.exists():
        parser.error("Choose a new output file.")
    base, _ = load_native(args.recording, config)
    dataset = dataset_for(base, args.model)
    extra = {}
    if "bounded" in args.model:
        factory = ContextModelFactory(dataset.context)
        extra = {"context_model_factory": factory,
                 "matching_context": factory.matching_context(base["train_indices"])}
    result = evaluate_pipeline_nested_audit(
        dataset, seed=config["seed"], train_indices=base["train_indices"],
        test_indices=base["test_indices"], alpha_grid=tuple(config["alpha_grid"]),
        crossfit_folds=config["crossfit_folds"], inner_validation_size=config["inner_validation_size"],
        n_bootstrap=config["bootstrap"], n_permutations=config["permutations"], **extra)
    write_json(args.output, result.to_dict())


if __name__ == "__main__":
    main()
```
