## Supplementary material for "Motor cortical signals predict finger velocity beyond task geometry": Source data and analysis code: fixed_prediction.py

```
"""Export already fitted Ridge components and score them without fitting."""
from dataclasses import replace
import numpy as np
from sklearn.metrics import r2_score, mean_squared_error
from bounded_context import digest, raw_context_dataset
from sabes_extension import quadratic, context_dataset
from neural_evidence.nested_estimators import _component_metrics, _spearman
from neural_evidence.estimators import _cluster_bootstrap_delta_r2
from neural_evidence.specification_estimators import _normalized_gain
from neural_evidence.robustness_estimators import _ranked_replacement_sources


def dataset_for(base, mode):
    return raw_context_dataset(base, mode) if 'bounded' in mode else context_dataset(base, mode)


def capture_components(**fitted):
    arrays = {}; metadata = {'models': {}, 'training_residual_hashes': {}}
    for name in ['context_model', 'residualizer', 'innovation_model']:
        steps = fitted[name].steps
        scaler, ridge = steps[-2][1], steps[-1][1]
        assert scaler.__class__.__name__ == 'StandardScaler' and ridge.__class__.__name__ == 'Ridge'
        info = {'alpha': float(ridge.alpha), 'input_features': int(steps[0][1].n_features_in_),
                'bounded_age_cap': None}
        if len(steps) == 3:
            assert steps[0][1].__class__.__name__ == 'BoundedAgeQuadratic'
            info['bounded_age_cap'] = float(steps[0][1].age_cap_)
        else:
            assert len(steps) == 2
        metadata['models'][name] = info
        for key, value in [('mean', scaler.mean_), ('scale', scaler.scale_), ('variance', scaler.var_),
                           ('coef', ridge.coef_), ('intercept', ridge.intercept_)]:
            arrays[name + '__' + key] = np.array(value, copy=True)
    for name in ['training_residual_neural', 'training_residual_behavior']:
        metadata['training_residual_hashes'][name] = digest(fitted[name])
    return metadata, arrays


def predict_component(name, x, metadata, arrays):
    info = metadata['models'][name]
    assert x.ndim == 2 and x.shape[1] == info['input_features']
    if info['bounded_age_cap'] is not None:
        x = x.copy(); x[:, 4] = np.minimum(x[:, 4], info['bounded_age_cap']); x = quadratic(x)
    z = (x - arrays[name + '__mean']) / arrays[name + '__scale']
    return z @ arrays[name + '__coef'].T + arrays[name + '__intercept']


def matching_context(dataset, metadata):
    cap = metadata['models']['context_model']['bounded_age_cap']
    if cap is None:
        return dataset.context
    assert cap == metadata['models']['residualizer']['bounded_age_cap']
    c = dataset.context.copy(); c[..., 4] = np.minimum(c[..., 4], cap)
    return quadratic(c)


def score_fixed(dataset, train, test, metadata, arrays, config):
    """No estimator fit or penalty selection is called on this scoring path."""
    train, test = np.asarray(train), np.asarray(test)
    assert not np.intersect1d(train, test).size
    flatten = lambda a, ids: a[ids].reshape(-1, a.shape[-1])
    c = flatten(dataset.context, test); x = flatten(dataset.neural, test)
    y = flatten(dataset.behavior, test); shape = dataset.behavior[test].shape
    predict = lambda name, a: predict_component(name, a, metadata, arrays)
    context = predict('context_model', c)
    exact = context + predict('innovation_model', x - predict('residualizer', c))
    self_prediction = context + predict('innovation_model', x - predict('residualizer', c))
    sources, distances = _ranked_replacement_sources(
        dataset=replace(dataset, context=matching_context(dataset, metadata)),
        train_indices=train, test_indices=test, n_ranks=1)
    sources, distances = sources[0], distances[0]
    replacement = context + predict('innovation_model', flatten(dataset.neural, sources)
                                    - predict('residualizer', flatten(dataset.context, sources)))
    yp, cp, ep, rp = (a.reshape(shape) for a in [y, context, exact, replacement])
    errors = {k: ((yp - a)**2).mean(axis=(1, 2)) for k, a in [('context', cp), ('exact', ep), ('replacement', rp)]}
    metrics = {}
    for name, value in [('context', context), ('exact', exact), ('replacement', replacement)]:
        mse = float(mean_squared_error(y, value))
        metrics[name + '_mse'] = mse; metrics[name + '_rmse'] = mse**.5
        metrics[name + '_r2'] = float(r2_score(y, value, multioutput='variance_weighted'))
        metrics['component_' + name + '_r2'] = r2_score(y, value, multioutput='raw_values').tolist()
    variance = float(np.mean((y - y.mean(axis=0))**2))
    for name in ['context', 'exact']:
        metrics['normalized_' + name + '_rmse'] = (metrics[name + '_mse'] / variance)**.5
    metrics['exact_gain'] = _normalized_gain(y, context, exact)
    metrics['replacement_gain'] = _normalized_gain(y, context, replacement)
    metrics['mse_reduction_percent'] = 100 * (metrics['context_mse'] - metrics['exact_mse']) / metrics['context_mse']
    comp = _component_metrics(y, context, exact, replacement)
    for key, value in zip(['component_context_rmse', 'component_exact_rmse', 'component_replacement_rmse', 'component_exact_gain'], comp):
        metrics[key] = value
    low, high = _cluster_bootstrap_delta_r2(behavior=yp, context_prediction=cp, full_prediction=ep,
        conditions=dataset.condition[test, 0], rng=np.random.default_rng(config['seed'] + 501), n_bootstrap=config['bootstrap'])
    reuse = np.bincount(sources, minlength=len(dataset.neural)); nonzero = reuse[reuse > 0]
    metrics.update(exact_gain_ci_low=low, exact_gain_ci_high=high,
        self_replacement_max_abs_error=float(np.max(np.abs(self_prediction - exact))),
        train_trials=len(train), test_trials=len(test),
        final_context_alpha=metadata['models']['context_model']['alpha'],
        final_residualizer_alpha=metadata['models']['residualizer']['alpha'],
        innovation_alpha=metadata['models']['innovation_model']['alpha'],
        eligible_sources_min=len(test)-1, eligible_sources_median=float(len(test)-1),
        source_reuse_max=int(nonzero.max()), source_reuse_median_nonzero=float(np.median(nonzero)),
        replacement_distance_mean=float(distances.mean()), replacement_distance_median=float(np.median(distances)),
        replacement_penalty_distance_spearman=_spearman(distances, errors['replacement']-errors['exact']))
    predictions = dict(behavior=yp, context_prediction=cp, exact_prediction=ep, replacement_prediction=rp,
        train_indices=train, test_indices=test, replacement_sources=sources, replacement_distances=distances,
        **{'per_trial_' + k + '_mse': v for k, v in errors.items()})
    return metrics, predictions
```
