## Supplementary material for "Motor cortical signals predict finger velocity beyond task geometry": Source data and analysis code: later_blocks.json

```
{
  "loco_20170210_03.mat": {
    "sha256": "823bf55b6e103cc98e5a70d907acad8378ca3f86814fb92b017dcdd870b06e1c",
    "train": [
      1,
      2,
      3,
      4,
      5,
      6,
      7,
      8,
      9,
      10,
      11,
      12,
      13,
      14,
      15,
      16,
      17,
      18,
      19,
      20,
      21,
      22,
      23,
      24,
      25,
      26,
      27,
      28,
      29,
      30,
      31,
      32,
      33,
      34,
      35,
      36,
      37,
      38,
      39,
      40,
      41,
      42,
      43,
      44,
      45,
      46,
      47,
      48,
      49,
      50,
      51,
      52,
      53,
      54,
      55,
      56,
      57,
      58,
      59,
      60,
      61,
      62,
      63,
      64,
      65,
      66,
      67,
      68,
      69,
      70,
      71,
      72,
      73,
      74,
      75,
      76,
      77,
      78,
      79,
      80,
      81,
      82,
      83,
      84,
      85,
      86,
      87,
      88,
      89,
      90,
      91,
      92,
      93,
      94,
      95,
      96,
      97,
      98,
      99,
      100,
      101,
      102,
      103,
      104,
      105,
      106,
      107,
      108,
      109,
      110,
      111,
      112,
      113,
      114,
      115,
      116,
      117,
      118,
      119,
      120,
      121,
      122,
      123,
      124,
      125,
      126,
      127,
      128,
      129,
      130,
      131,
      132,
      133,
      134,
      135,
      136,
      137,
      138,
      139,
      140,
      141,
      142,
      143,
      144,
      145,
      146,
      147,
      148,
      149,
      150,
      151,
      152,
      153,
      154,
      155,
      156,
      157,
      158,
      159,
      160,
      161,
      162,
      163,
      164,
      165,
      166,
      167,
      168,
      169,
      170,
      171,
      172,
      173,
      174,
      175,
      176,
      177,
      178,
      179,
      180,
      181,
      182,
      183,
      184,
      185,
      186,
      187,
      188,
      189,
      190,
      191,
      192,
      193,
      194,
      195,
      196,
      197,
      198,
      199,
      200,
      201,
      202,
      203,
      204,
      205,
      206,
      207,
      208,
      209
    ],
    "test": [
      301,
      302,
      303,
      304,
      305,
      306,
      307,
      308,
      309,
      310,
      311,
      312,
      313,
      314,
      315,
      316,
      317,
      318,
      319,
      320,
      321,
      322,
      323,
      324,
      325,
      326,
      327,
      328,
      329,
      330,
      331,
      332,
      333,
      334,
      335,
      336,
      337,
      338,
      339,
      340,
      341,
      342,
      343,
      344,
      345,
      346,
      347,
      348,
      349,
      350,
      351,
      352,
      353,
      354,
      355,
      356,
      357,
      358,
      359,
      360,
      361,
      362,
      363,
      364,
      365,
      366,
      367,
      368,
      369,
      370,
      371,
      372,
      373,
      374,
      375,
      376,
      377,
      378,
      379,
      380,
      381,
      382,
      383,
      384,
      385,
      386,
      387,
      388,
      389,
      390,
      391,
      392,
      393,
      394,
      395,
      396,
      397,
      398,
      399,
      400,
      401,
      402,
      403,
      404,
      405,
      406,
      407,
      408,
      409,
      410,
      411,
      412,
      413,
      414,
      415,
      416,
      417,
      418,
      419,
      420,
      421,
      422,
      423,
      424,
      425,
      426,
      427,
      428,
      429,
      430,
      431,
      432,
      433,
      434,
      435,
      436,
      437,
      438,
      439,
      440,
      441,
      442,
      443,
      444,
      445,
      446,
      447,
      448,
      449,
      450,
      451,
      452,
      453,
      454,
      455,
      456,
      457,
      458,
      459,
      460,
      461,
      462,
      463,
      464,
      465,
      466,
      467,
      468,
      469,
      470,
      471,
      472,
      473,
      474,
      475,
      476,
      477,
      478,
      479,
      480,
      481,
      482,
      483,
      484,
      485,
      486,
      487,
      488,
      489,
      490,
      491,
      492,
      493,
      494,
      495,
      496,
      497,
      498,
      499,
      500,
      501,
      502,
      503,
      504,
      505,
      506,
      507,
      508,
      509,
      510,
      511,
      512,
      513,
      514,
      515,
      516,
      517,
      518,
      519,
      520,
      521,
      522,
      523,
      524,
      525,
      526,
      527,
      528,
      529,
      530,
      531,
      532,
      533,
      534,
      535,
      536,
      537,
      538,
      539,
      540,
      541,
      542,
      543,
      544,
      545,
      546,
      547,
      548,
      549
    ]
  },
  "loco_20170213_02.mat": {
    "sha256": "1978ebe9d32a91d330b728518e805e7aa0d718240b24583c3326b709584b99fe",
    "train": [
      1,
      2,
      3,
      4,
      5,
      6,
      7,
      8,
      9,
      10,
      11,
      12,
      13,
      14,
      15,
      16,
      17,
      18,
      19,
      20,
      21,
      22,
      23,
      24,
      25,
      26,
      27,
      28,
      29,
      30,
      31,
      32,
      33,
      34,
      35,
      36,
      37,
      38,
      39,
      40,
      41,
      42,
      43,
      44,
      45,
      46,
      47,
      48,
      49,
      50,
      51,
      52,
      53,
      54,
      55,
      56,
      57,
      58,
      59,
      60,
      61,
      62,
      63,
      64,
      65,
      66,
      67,
      68,
      69,
      70,
      71,
      72,
      73,
      74,
      75,
      76,
      77,
      78,
      79,
      80,
      81,
      82,
      83,
      84,
      85,
      86,
      87,
      88,
      89,
      90,
      91,
      92,
      93,
      94,
      95,
      96,
      97,
      98,
      99,
      100,
      101,
      102,
      103,
      104,
      105,
      106,
      107,
      108,
      109,
      110,
      111,
      112,
      113,
      114,
      115,
      116,
      117,
      118,
      119,
      120,
      121,
      122,
      123,
      124,
      125,
      126,
      127,
      128,
      129,
      130,
      131,
      132,
      133,
      134,
      135,
      136,
      137,
      138,
      139,
      140,
      141,
      142,
      143,
      144,
      145,
      146,
      147,
      148,
      149,
      150,
      151,
      152,
      153,
      154,
      155,
      156,
      157,
      158,
      159,
      160,
      161,
      162,
      163,
      164,
      165,
      166,
      167,
      168,
      169,
      170,
      171,
      172,
      173,
      174,
      175,
      176,
      177,
      178,
      179,
      180,
      181,
      182,
      183,
      184,
      185,
      186,
      187,
      188,
      189,
      190,
      191,
      192,
      193,
      194,
      195,
      196,
      197,
      198,
      199,
      200,
      201,
      202,
      203,
      204,
      205,
      206,
      207,
      208,
      209
    ],
    "test": [
      301,
      302,
      303,
      304,
      305,
      306,
      307,
      308,
      309,
      310,
      311,
      312,
      313,
      314,
      315,
      316,
      317,
      318,
      319,
      320,
      321,
      322,
      323,
      324,
      325,
      326,
      327,
      328,
      329,
      330,
      331,
      332,
      333,
      334,
      335,
      336,
      337,
      338,
      339,
      340,
      341,
      342,
      343,
      344,
      345,
      346,
      347,
      348,
      349,
      350,
      351,
      352,
      353,
      354,
      355,
      356,
      357,
      358,
      359,
      360,
      361,
      362,
      363,
      364,
      365,
      366,
      367,
      368,
      369,
      370,
      371,
      372,
      373,
      374,
      375,
      376,
      377,
      378,
      379,
      380,
      381,
      382,
      383,
      384,
      385,
      386,
      387,
      388,
      389,
      390,
      391,
      392,
      393,
      394,
      395,
      396,
      397,
      398,
      399,
      400,
      401,
      402,
      403,
      404,
      405,
      406,
      407,
      408,
      409,
      410,
      411,
      412,
      413,
      414,
      415,
      416,
      417,
      418,
      419,
      420,
      421,
      422,
      423,
      424,
      425,
      426,
      427,
      428,
      429,
      430,
      431,
      432,
      433,
      434,
      435,
      436,
      437,
      438,
      439,
      440,
      441,
      442,
      443,
      444,
      445,
      446,
      447,
      448,
      449,
      450,
      451,
      452,
      453,
      454,
      455,
      456,
      457,
      458,
      459,
      460,
      461,
      462,
      463,
      464,
      465,
      466,
      467,
      468,
      469,
      470,
      471,
      472,
      473,
      474,
      475,
      476,
      477,
      478,
      479,
      480,
      481,
      482,
      483,
      484,
      485,
      486,
      487,
      488,
      489,
      490,
      491,
      492,
      493,
      494,
      495,
      496,
      497,
      498,
      499,
      500,
      501,
      502,
      503,
      504,
      505,
      506,
      507,
      508,
      509,
      510,
      511,
      512,
      513,
      514,
      515,
      516,
      517,
      518,
      519,
      520,
      521,
      522,
      523,
      524,
      525,
      526,
      527,
      528,
      529,
      530,
      531,
      532,
      533,
      534,
      535,
      536,
      537,
      538,
      539,
      540,
      541,
      542,
      543,
      544,
      545,
      546,
      547,
      548,
      549
    ]
  },
  "loco_20170214_02.mat": {
    "sha256": "3583e87f65df17e51a733ec2e77fbb6a8e58fcece68d6c5a65132f84e9606658",
    "train": [
      2,
      3,
      4,
      5,
      6,
      7,
      8,
      9,
      10,
      11,
      12,
      13,
      14,
      15,
      16,
      17,
      18,
      19,
      20,
      21,
      22,
      23,
      24,
      25,
      26,
      27,
      28,
      29,
      30,
      31,
      32,
      33,
      34,
      35,
      36,
      37,
      38,
      39,
      40,
      41,
      42,
      43,
      44,
      45,
      46,
      47,
      48,
      49,
      50,
      51,
      52,
      53,
      54,
      55,
      56,
      57,
      58,
      59,
      60,
      61,
      62,
      63,
      64,
      65,
      66,
      67,
      68,
      69,
      70,
      71,
      72,
      73,
      74,
      75,
      76,
      77,
      78,
      79,
      80,
      81,
      82,
      83,
      84,
      85,
      86,
      87,
      88,
      89,
      90,
      91,
      92,
      93,
      94,
      95,
      96,
      97,
      98,
      99,
      100,
      101,
      102,
      103,
      104,
      105,
      106,
      107,
      108,
      109,
      110,
      111,
      112,
      113,
      114,
      115,
      116,
      117,
      118,
      119,
      120,
      121,
      122,
      123,
      124,
      125,
      126,
      127,
      128,
      129,
      130,
      131,
      132,
      133,
      134,
      135,
      136,
      137,
      138,
      139,
      140,
      141,
      142,
      143,
      144,
      145,
      146,
      147,
      148,
      149,
      150,
      151,
      152,
      153,
      154,
      155,
      156,
      157,
      158,
      159,
      160,
      161,
      162,
      163,
      164,
      165,
      166,
      167,
      168,
      169,
      170,
      171,
      172,
      173,
      174,
      175,
      176,
      177,
      178,
      179,
      180,
      181,
      182,
      183,
      184,
      185,
      186,
      187,
      188,
      189,
      190,
      191,
      192,
      193,
      194,
      195,
      196,
      197,
      198,
      199,
      200,
      201,
      202,
      203,
      204,
      205,
      206,
      207,
      208,
      209
    ],
    "test": [
      301,
      302,
      303,
      304,
      305,
      306,
      307,
      308,
      309,
      310,
      311,
      312,
      313,
      314,
      315,
      316,
      317,
      318,
      319,
      320,
      321,
      322,
      323,
      324,
      325,
      326,
      327,
      328,
      329,
      330,
      331,
      332,
      333,
      334,
      335,
      336,
      337,
      338,
      339,
      340,
      341,
      342,
      343,
      344,
      345,
      346,
      347,
      348,
      349,
      350,
      351,
      352,
      353,
      354,
      355,
      356,
      357,
      358,
      359,
      360,
      361,
      362,
      363,
      364,
      365,
      366,
      367,
      368,
      369,
      370,
      371,
      372,
      373,
      374,
      375,
      376,
      377,
      378,
      379,
      380,
      381,
      382,
      383,
      384,
      385,
      386,
      387,
      388,
      389,
      390,
      391,
      392,
      393,
      394,
      395,
      396,
      397,
      398,
      399,
      400,
      401,
      402,
      403,
      404,
      405,
      406,
      407,
      408,
      409,
      410,
      411,
      412,
      413,
      414,
      415,
      416,
      417,
      418,
      419,
      420,
      421,
      422,
      423,
      424,
      425,
      426,
      427,
      428,
      429,
      430,
      431,
      432,
      433,
      434,
      435,
      436,
      437,
      438,
      439,
      440,
      441,
      442,
      443,
      444,
      445,
      446,
      447,
      448,
      449,
      450,
      451,
      452,
      453,
      454,
      455,
      456,
      457,
      458,
      459,
      460,
      461,
      462,
      463,
      464,
      465,
      466,
      467,
      468,
      469,
      470,
      471,
      472,
      473,
      474,
      475,
      476,
      477,
      478,
      479,
      480,
      481,
      482,
      483,
      484,
      485,
      486,
      487,
      488,
      489,
      490,
      491,
      492,
      493,
      494,
      495,
      496,
      497,
      498,
      499,
      500,
      501,
      502,
      503,
      504,
      505,
      506,
      507,
      508,
      509,
      510,
      511,
      512,
      513,
      514,
      515,
      516,
      517,
      518,
      519,
      520,
      521,
      522,
      523,
      524,
      525,
      526,
      527,
      528,
      529,
      530,
      531,
      532,
      533,
      534,
      535,
      536,
      537,
      538,
      539,
      540,
      541,
      542,
      543,
      544,
      545,
      546,
      547,
      548,
      549
    ]
  },
  "loco_20170215_02.mat": {
    "sha256": "6cdaa3c9f6845bd3f0c31c45136f09ecc259049d1ea51fc327599c7e194a133c",
    "train": [
      1,
      2,
      3,
      4,
      5,
      6,
      7,
      8,
      9,
      10,
      11,
      12,
      13,
      14,
      15,
      16,
      17,
      18,
      19,
      20,
      21,
      22,
      23,
      24,
      25,
      26,
      27,
      28,
      29,
      30,
      31,
      32,
      33,
      34,
      35,
      36,
      37,
      38,
      39,
      40,
      41,
      42,
      43,
      44,
      45,
      46,
      47,
      48,
      49,
      50,
      51,
      52,
      53,
      54,
      55,
      56,
      57,
      58,
      59,
      60,
      61,
      62,
      63,
      64,
      65,
      66,
      67,
      68,
      69,
      70,
      71,
      72,
      73,
      74,
      75,
      76,
      77,
      78,
      79,
      80,
      81,
      82,
      83,
      84,
      85,
      86,
      87,
      88,
      89,
      90,
      91,
      92,
      93,
      94,
      95,
      96,
      97,
      98,
      99,
      100,
      101,
      102,
      103,
      104,
      105,
      106,
      107,
      108,
      109,
      110,
      111,
      112,
      113,
      114,
      115,
      116,
      117,
      118,
      119,
      120,
      121,
      122,
      123,
      124,
      125,
      126,
      127,
      128,
      129,
      130,
      131,
      132,
      133,
      134,
      135,
      136,
      137,
      138,
      139,
      140,
      141,
      142,
      143,
      144,
      145,
      146,
      147,
      148,
      149,
      150,
      151,
      152,
      153,
      154,
      155,
      156,
      157,
      158,
      159,
      160,
      161,
      162,
      163,
      164,
      165,
      166,
      167,
      168,
      169,
      170,
      171,
      172,
      173,
      174,
      175,
      176,
      177,
      178,
      179,
      180,
      181,
      182,
      183,
      184,
      185,
      186,
      187,
      188,
      189,
      190,
      191,
      192,
      193,
      194,
      195,
      196,
      197,
      198,
      199,
      200,
      201,
      202,
      203,
      204,
      205,
      206,
      207,
      208,
      209
    ],
    "test": [
      301,
      302,
      303,
      304,
      305,
      306,
      307,
      308,
      309,
      310,
      311,
      312,
      313,
      314,
      315,
      316,
      317,
      318,
      319,
      320,
      321,
      322,
      323,
      324,
      325,
      326,
      327,
      328,
      329,
      330,
      331,
      332,
      333,
      334,
      335,
      336,
      337,
      338,
      339,
      340,
      341,
      342,
      343,
      344,
      345,
      346,
      347,
      348,
      349,
      350,
      351,
      352,
      353,
      354,
      355,
      356,
      357,
      358,
      359,
      360,
      361,
      362,
      363,
      364,
      365,
      366,
      367,
      368,
      369,
      370,
      371,
      372,
      373,
      374,
      375,
      376,
      377,
      378,
      379,
      380,
      381,
      382,
      383,
      384,
      385,
      386,
      387,
      388,
      389,
      390,
      391,
      392,
      393,
      394,
      395,
      396,
      397,
      398,
      399,
      400,
      401,
      402,
      403,
      404,
      405,
      406,
      407,
      408,
      409,
      410,
      411,
      412,
      413,
      414,
      415,
      416,
      417,
      418,
      419,
      420,
      421,
      422,
      423,
      424,
      425,
      426,
      427,
      428,
      429,
      430,
      431,
      432,
      433,
      434,
      435,
      436,
      437,
      438,
      439,
      440,
      441,
      442,
      443,
      444,
      445,
      446,
      447,
      448,
      449,
      450,
      451,
      452,
      453,
      454,
      455,
      456,
      457,
      458,
      459,
      460,
      461,
      462,
      463,
      464,
      465,
      466,
      467,
      468,
      469,
      470,
      471,
      472,
      473,
      474,
      475,
      476,
      477,
      478,
      479,
      480,
      481,
      482,
      483,
      484,
      485,
      486,
      487,
      488,
      489,
      490,
      491,
      492,
      493,
      494,
      495,
      496,
      497,
      498,
      499,
      500,
      501,
      502,
      503,
      504,
      505,
      506,
      507,
      508,
      509,
      510,
      511,
      512,
      513,
      514,
      515,
      516,
      517,
      518,
      519,
      520,
      521,
      522,
      523,
      524,
      525,
      526,
      527,
      528,
      529,
      530,
      531,
      532,
      533,
      534,
      535,
      536,
      537,
      538,
      539,
      540,
      541,
      542,
      543,
      544,
      545,
      546,
      547,
      548,
      549
    ]
  },
  "loco_20170216_02.mat": {
    "sha256": "5209ccea95151a6b089a57a3c3a78e43d8c0bea4a9cbadce7bac476c93f5c22a",
    "train": [
      2,
      3,
      4,
      5,
      6,
      7,
      8,
      9,
      10,
      11,
      12,
      13,
      14,
      15,
      16,
      17,
      18,
      19,
      20,
      21,
      22,
      23,
      24,
      25,
      26,
      27,
      28,
      29,
      30,
      31,
      32,
      33,
      34,
      35,
      36,
      37,
      38,
      39,
      40,
      41,
      42,
      43,
      44,
      45,
      46,
      47,
      48,
      49,
      50,
      51,
      52,
      53,
      54,
      55,
      56,
      57,
      58,
      59,
      60,
      61,
      62,
      63,
      64,
      65,
      66,
      67,
      68,
      69,
      70,
      71,
      72,
      73,
      74,
      75,
      76,
      77,
      78,
      79,
      80,
      81,
      82,
      83,
      84,
      85,
      86,
      87,
      88,
      89,
      90,
      91,
      92,
      93,
      94,
      95,
      96,
      97,
      98,
      99,
      100,
      101,
      102,
      103,
      104,
      105,
      106,
      107,
      108,
      109,
      110,
      111,
      112,
      113,
      114,
      115,
      116,
      117,
      118,
      119,
      120,
      121,
      122,
      123,
      124,
      125,
      126,
      127,
      128,
      129,
      130,
      131,
      132,
      133,
      134,
      135,
      136,
      137,
      138,
      139,
      140,
      141,
      142,
      143,
      144,
      145,
      146,
      147,
      148,
      149,
      150,
      151,
      152,
      153,
      154,
      155,
      156,
      157,
      158,
      159,
      160,
      161,
      162,
      163,
      164,
      165,
      166,
      167,
      168,
      169,
      170,
      171,
      172,
      173,
      174,
      175,
      176,
      177,
      178,
      179,
      180,
      181,
      182,
      183,
      184,
      185,
      186,
      187,
      188,
      189,
      190,
      191,
      192,
      193,
      194,
      195,
      196,
      197,
      198,
      199,
      200,
      201,
      202,
      203,
      204,
      205,
      206,
      207,
      208,
      209
    ],
    "test": [
      301,
      302,
      303,
      304,
      305,
      306,
      307,
      308,
      309,
      310,
      311,
      312,
      313,
      314,
      315,
      316,
      317,
      318,
      319,
      320,
      321,
      322,
      323,
      324,
      325,
      326,
      327,
      328,
      329,
      330,
      331,
      332,
      333,
      334,
      335,
      336,
      337,
      338,
      339,
      340,
      341,
      342,
      343,
      344,
      345,
      346,
      347,
      348,
      349,
      350,
      351,
      352,
      353,
      354,
      355,
      356,
      357,
      358,
      359,
      360,
      361,
      362,
      363,
      364,
      365,
      366,
      367,
      368,
      369,
      370,
      371,
      372,
      373,
      374,
      375,
      376,
      377,
      378,
      379,
      380,
      381,
      382,
      383,
      384,
      385,
      386,
      387,
      388,
      389,
      390,
      391,
      392,
      393,
      394,
      395,
      396,
      397,
      398,
      399,
      400,
      401,
      402,
      403,
      404,
      405,
      406,
      407,
      408,
      409,
      410,
      411,
      412,
      413,
      414,
      415,
      416,
      417,
      418,
      419,
      420,
      421,
      422,
      423,
      424,
      425,
      426,
      427,
      428,
      429,
      430,
      431,
      432,
      433,
      434,
      435,
      436,
      437,
      438,
      439,
      440,
      441,
      442,
      443,
      444,
      445,
      446,
      447,
      448,
      449,
      450,
      451,
      452,
      453,
      454,
      455,
      456,
      457,
      458,
      459,
      460,
      461,
      462,
      463,
      464,
      465,
      466,
      467,
      468,
      469,
      470,
      471,
      472,
      473,
      474,
      475,
      476,
      477,
      478,
      479,
      480,
      481,
      482,
      483,
      484,
      485,
      486,
      487,
      488,
      489,
      490,
      491,
      492,
      493,
      494,
      495,
      496,
      497,
      498,
      499,
      500,
      501,
      502,
      503,
      504,
      505,
      506,
      507,
      508,
      509,
      510,
      511,
      512,
      513,
      514,
      515,
      516,
      517,
      518,
      519,
      520,
      521,
      522,
      523,
      524,
      525,
      526,
      527,
      528,
      529,
      530,
      531,
      532,
      533,
      534,
      535,
      536,
      537,
      538,
      539,
      540,
      541,
      542,
      543,
      544,
      545,
      546,
      547,
      548,
      549
    ]
  },
  "loco_20170217_02.mat": {
    "sha256": "e0e8c26ee3870e8b9651f8049e9ef06f6d49364df36f53eb9b553b2ed1ca995f",
    "train": [
      4,
      5,
      6,
      7,
      8,
      9,
      10,
      11,
      12,
      13,
      14,
      15,
      16,
      17,
      18,
      19,
      20,
      21,
      22,
      23,
      24,
      25,
      26,
      27,
      28,
      29,
      30,
      31,
      32,
      33,
      34,
      35,
      36,
      37,
      38,
      39,
      40,
      41,
      42,
      43,
      44,
      45,
      46,
      47,
      48,
      49,
      50,
      51,
      52,
      53,
      54,
      55,
      56,
      57,
      58,
      59,
      60,
      61,
      62,
      63,
      64,
      65,
      66,
      67,
      68,
      69,
      70,
      71,
      72,
      73,
      74,
      75,
      76,
      77,
      78,
      79,
      80,
      81,
      82,
      83,
      84,
      85,
      86,
      87,
      88,
      89,
      90,
      91,
      92,
      93,
      94,
      95,
      96,
      97,
      98,
      99,
      100,
      101,
      102,
      103,
      104,
      105,
      106,
      107,
      108,
      109,
      110,
      111,
      112,
      113,
      114,
      115,
      116,
      117,
      118,
      119,
      120,
      121,
      122,
      123,
      124,
      125,
      126,
      127,
      128,
      129,
      130,
      131,
      132,
      133,
      134,
      135,
      136,
      137,
      138,
      139,
      140,
      141,
      142,
      143,
      144,
      145,
      146,
      147,
      148,
      149,
      150,
      151,
      152,
      153,
      154,
      155,
      156,
      157,
      158,
      159,
      160,
      161,
      162,
      163,
      164,
      165,
      166,
      167,
      168,
      169,
      170,
      171,
      172,
      173,
      174,
      175,
      176,
      177,
      178,
      179,
      180,
      181,
      182,
      183,
      184,
      185,
      186,
      187,
      188,
      189,
      190,
      191,
      192,
      193,
      194,
      195,
      196,
      197,
      198,
      199,
      200,
      201,
      202,
      203,
      204,
      205,
      206,
      207,
      208,
      209
    ],
    "test": [
      301,
      302,
      303,
      304,
      305,
      306,
      307,
      308,
      309,
      310,
      311,
      312,
      313,
      314,
      315,
      316,
      317,
      318,
      319,
      320,
      321,
      322,
      323,
      324,
      325,
      326,
      327,
      328,
      329,
      330,
      331,
      332,
      333,
      334,
      335,
      336,
      337,
      338,
      339,
      340,
      341,
      342,
      343,
      344,
      345,
      346,
      347,
      348,
      349,
      350,
      351,
      352,
      353,
      354,
      355,
      356,
      357,
      358,
      359,
      360,
      361,
      362,
      363,
      364,
      365,
      366,
      367,
      368,
      369,
      370,
      371,
      372,
      373,
      374,
      375,
      376,
      377,
      378,
      379,
      380,
      381,
      382,
      383,
      384,
      385,
      386,
      387,
      388,
      389,
      390,
      391,
      392,
      393,
      394,
      395,
      396,
      397,
      398,
      399,
      400,
      401,
      402,
      403,
      404,
      405,
      406,
      407,
      408,
      409,
      410,
      411,
      412,
      413,
      414,
      415,
      416,
      417,
      418,
      419,
      420,
      421,
      422,
      423,
      424,
      425,
      426,
      427,
      428,
      429,
      430,
      431,
      432,
      433,
      434,
      435,
      436,
      437,
      438,
      439,
      440,
      441,
      442,
      443,
      444,
      445,
      446,
      447,
      448,
      449,
      450,
      451,
      452,
      453,
      454,
      455,
      456,
      457,
      458,
      459,
      460,
      461,
      462,
      463,
      464,
      465,
      466,
      467,
      468,
      469,
      470,
      471,
      472,
      473,
      474,
      475,
      476,
      477,
      478,
      479,
      480,
      481,
      482,
      483,
      484,
      485,
      486,
      487,
      488,
      489,
      490,
      491,
      492,
      493,
      494,
      495,
      496,
      497,
      498,
      499,
      500,
      501,
      502,
      503,
      504,
      505,
      506,
      507,
      508,
      509,
      510,
      511,
      512,
      513,
      514,
      515,
      516,
      517,
      518,
      519,
      520,
      521,
      522,
      523,
      524,
      525,
      526,
      527,
      528,
      529,
      530,
      531,
      532,
      533,
      534,
      535,
      536,
      537,
      538,
      539,
      540,
      541,
      542,
      543,
      544,
      545,
      546,
      547,
      548,
      549
    ]
  },
  "loco_20170227_04.mat": {
    "sha256": "dc907f17e4b6ac8cf7e1b5a06aa866072bb3e51ded80d37bb84dc295ec2740f8",
    "train": [
      1,
      2,
      3,
      4,
      5,
      6,
      7,
      8,
      9,
      10,
      11,
      12,
      13,
      14,
      15,
      16,
      17,
      18,
      19,
      20,
      21,
      22,
      23,
      24,
      25,
      26,
      27,
      28,
      29,
      30,
      31,
      32,
      33,
      34,
      35,
      36,
      37,
      38,
      39,
      40,
      41,
      42,
      43,
      44,
      45,
      46,
      47,
      48,
      49,
      50,
      51,
      52,
      53,
      54,
      55,
      56,
      57,
      58,
      59,
      60,
      61,
      62,
      63,
      64,
      65,
      66,
      67,
      68,
      69,
      70,
      71,
      72,
      73,
      74,
      75,
      76,
      77,
      78,
      79,
      80,
      81,
      82,
      83,
      84,
      85,
      86,
      87,
      88,
      89,
      90,
      91,
      92,
      93,
      94,
      95,
      96,
      97,
      98,
      99,
      100,
      101,
      102,
      103,
      104,
      105,
      106,
      107,
      108,
      109,
      110,
      111,
      112,
      113,
      114,
      115,
      116,
      117,
      118,
      119,
      120,
      121,
      122,
      123,
      124,
      125,
      126,
      127,
      128,
      129,
      130,
      131,
      132,
      133,
      134,
      135,
      136,
      137,
      138,
      139,
      140,
      141,
      142,
      143,
      144,
      145,
      146,
      147,
      148,
      149,
      150,
      151,
      152,
      153,
      154,
      155,
      156,
      157,
      158,
      159,
      160,
      161,
      162,
      163,
      164,
      165,
      166,
      167,
      168,
      169,
      170,
      171,
      172,
      173,
      174,
      175,
      176,
      177,
      178,
      179,
      180,
      181,
      182,
      183,
      184,
      185,
      186,
      187,
      188,
      189,
      190,
      191,
      192,
      193,
      194,
      195,
      196,
      197,
      198,
      199,
      200,
      201,
      202,
      203,
      204,
      205,
      206,
      207,
      208,
      209
    ],
    "test": [
      301,
      302,
      303,
      304,
      305,
      306,
      307,
      308,
      309,
      310,
      311,
      312,
      313,
      314,
      315,
      316,
      317,
      318,
      319,
      320,
      321,
      322,
      323,
      324,
      325,
      326,
      327,
      328,
      329,
      330,
      331,
      332,
      333,
      334,
      335,
      336,
      337,
      338,
      339,
      340,
      341,
      342,
      343,
      344,
      345,
      346,
      347,
      348,
      349,
      350,
      351,
      352,
      353,
      354,
      355,
      356,
      357,
      358,
      359,
      360,
      361,
      362,
      363,
      364,
      365,
      366,
      367,
      368,
      369,
      370,
      371,
      372,
      373,
      374,
      375,
      376,
      377,
      378,
      379,
      380,
      381,
      382,
      383,
      384,
      385,
      386,
      387,
      388,
      389,
      390,
      391,
      392,
      393,
      394,
      395,
      396,
      397,
      398,
      399,
      400,
      401,
      402,
      403,
      404,
      405,
      406,
      407,
      408,
      409,
      410,
      411,
      412,
      413,
      414,
      415,
      416,
      417,
      418,
      419,
      420,
      421,
      422,
      423,
      424,
      425,
      426,
      427,
      428,
      429,
      430,
      431,
      432,
      433,
      434,
      435,
      436,
      437,
      438,
      439,
      440,
      441,
      442,
      443,
      444,
      445,
      446,
      447,
      448,
      449,
      450,
      451,
      452,
      453,
      454,
      455,
      456,
      457,
      458,
      459,
      460,
      461,
      462,
      463,
      464,
      465,
      466,
      467,
      468,
      469,
      470,
      471,
      472,
      473,
      474,
      475,
      476,
      477,
      478,
      479,
      480,
      481,
      482,
      483,
      484,
      485,
      486,
      487,
      488,
      489,
      490,
      491,
      492,
      493,
      494,
      495,
      496,
      497,
      498,
      499,
      500,
      501,
      502,
      503,
      504,
      505,
      506,
      507,
      508,
      509,
      510,
      511,
      512,
      513,
      514,
      515,
      516,
      517,
      518,
      519,
      520,
      521,
      522,
      523,
      524,
      525,
      526,
      527,
      528,
      529,
      530,
      531,
      532,
      533,
      534,
      535,
      536,
      537,
      538,
      539,
      540,
      541,
      542,
      543,
      544,
      545,
      546,
      547,
      548,
      549
    ]
  },
  "loco_20170228_02.mat": {
    "sha256": "d47550dc6350e24fe29a21099ee6d6f1f15289e377a59017f624dfd178eda15b",
    "train": [
      1,
      2,
      3,
      4,
      5,
      6,
      7,
      8,
      9,
      10,
      11,
      12,
      13,
      14,
      15,
      16,
      17,
      18,
      19,
      20,
      21,
      22,
      23,
      24,
      25,
      26,
      27,
      28,
      29,
      30,
      31,
      32,
      33,
      34,
      35,
      36,
      37,
      38,
      39,
      40,
      41,
      42,
      43,
      44,
      45,
      46,
      47,
      48,
      49,
      50,
      51,
      52,
      53,
      54,
      55,
      56,
      57,
      58,
      59,
      60,
      61,
      62,
      63,
      64,
      65,
      66,
      67,
      68,
      69,
      70,
      71,
      72,
      73,
      74,
      75,
      76,
      77,
      78,
      79,
      80,
      81,
      82,
      83,
      84,
      85,
      86,
      87,
      88,
      89,
      90,
      91,
      92,
      93,
      94,
      95,
      96,
      97,
      98,
      99,
      100,
      101,
      102,
      103,
      104,
      105,
      106,
      107,
      108,
      109,
      110,
      111,
      112,
      113,
      114,
      115,
      116,
      117,
      118,
      119,
      120,
      121,
      122,
      123,
      124,
      125,
      126,
      127,
      128,
      129,
      130,
      131,
      132,
      133,
      134,
      135,
      136,
      137,
      138,
      139,
      140,
      141,
      142,
      143,
      144,
      145,
      146,
      147,
      148,
      149,
      150,
      151,
      152,
      153,
      154,
      155,
      156,
      157,
      158,
      159,
      160,
      161,
      162,
      163,
      164,
      165,
      166,
      167,
      168,
      169,
      170,
      171,
      172,
      173,
      174,
      175,
      176,
      177,
      178,
      179,
      180,
      181,
      182,
      183,
      184,
      185,
      186,
      187,
      188,
      189,
      190,
      191,
      192,
      193,
      194,
      195,
      196,
      197,
      198,
      199,
      200,
      201,
      202,
      203,
      204,
      205,
      206,
      207,
      208,
      209
    ],
    "test": [
      301,
      302,
      303,
      304,
      305,
      306,
      307,
      308,
      309,
      310,
      311,
      312,
      313,
      314,
      315,
      316,
      317,
      318,
      319,
      320,
      321,
      322,
      323,
      324,
      325,
      326,
      327,
      328,
      329,
      330,
      331,
      332,
      333,
      334,
      335,
      336,
      337,
      338,
      339,
      340,
      341,
      342,
      343,
      344,
      345,
      346,
      347,
      348,
      349,
      350,
      351,
      352,
      353,
      354,
      355,
      356,
      357,
      358,
      359,
      360,
      361,
      362,
      363,
      364,
      365,
      366,
      367,
      368,
      369,
      370,
      371,
      372,
      373,
      374,
      375,
      376,
      377,
      378,
      379,
      380,
      381,
      382,
      383,
      384,
      385,
      386,
      387,
      388,
      389,
      390,
      391,
      392,
      393,
      394,
      395,
      396,
      397,
      398,
      399,
      400,
      401,
      402,
      403,
      404,
      405,
      406,
      407,
      408,
      409,
      410,
      411,
      412,
      413,
      414,
      415,
      416,
      417,
      418,
      419,
      420,
      421,
      422,
      423,
      424,
      425,
      426,
      427,
      428,
      429,
      430,
      431,
      432,
      433,
      434,
      435,
      436,
      437,
      438,
      439,
      440,
      441,
      442,
      443,
      444,
      445,
      446,
      447,
      448,
      449,
      450,
      451,
      452,
      453,
      454,
      455,
      456,
      457,
      458,
      459,
      460,
      461,
      462,
      463,
      464,
      465,
      466,
      467,
      468,
      469,
      470,
      471,
      472,
      473,
      474,
      475,
      476,
      477,
      478,
      479,
      480,
      481,
      482,
      483,
      484,
      485,
      486,
      487,
      488,
      489,
      490,
      491,
      492,
      493,
      494,
      495,
      496,
      497,
      498,
      499,
      500,
      501,
      502,
      503,
      504,
      505,
      506,
      507,
      508,
      509,
      510,
      511,
      512,
      513,
      514,
      515,
      516,
      517,
      518,
      519,
      520,
      521,
      522,
      523,
      524,
      525,
      526,
      527,
      528,
      529,
      530,
      531,
      532,
      533,
      534,
      535,
      536,
      537,
      538,
      539,
      540,
      541,
      542,
      543,
      544,
      545,
      546,
      547,
      548,
      549
    ]
  },
  "loco_20170301_05.mat": {
    "sha256": "c67b0e26d15b03dcf8606d0ba305e0603c068f4871256697ee0840a0f964e248",
    "train": [
      1,
      2,
      3,
      4,
      5,
      6,
      7,
      8,
      9,
      10,
      11,
      12,
      13,
      14,
      15,
      16,
      17,
      18,
      19,
      20,
      21,
      22,
      23,
      24,
      25,
      26,
      27,
      28,
      29,
      30,
      31,
      32,
      33,
      34,
      35,
      36,
      37,
      38,
      39,
      40,
      41,
      42,
      43,
      44,
      45,
      46,
      47,
      48,
      49,
      50,
      51,
      52,
      53,
      54,
      55,
      56,
      57,
      58,
      59,
      60,
      61,
      62,
      63,
      64,
      65,
      66,
      67,
      68,
      69,
      70,
      71,
      72,
      73,
      74,
      75,
      76,
      77,
      78,
      79,
      80,
      81,
      82,
      83,
      84,
      85,
      86,
      87,
      88,
      89,
      90,
      91,
      92,
      93,
      94,
      95,
      96,
      97,
      98,
      99,
      100,
      101,
      102,
      103,
      104,
      105,
      106,
      107,
      108,
      109,
      110,
      111,
      112,
      113,
      114,
      115,
      116,
      117,
      118,
      119,
      120,
      121,
      122,
      123,
      124,
      125,
      126,
      127,
      128,
      129,
      130,
      131,
      132,
      133,
      134,
      135,
      136,
      137,
      138,
      139,
      140,
      141,
      142,
      143,
      144,
      145,
      146,
      147,
      148,
      149,
      150,
      151,
      152,
      153,
      154,
      155,
      156,
      157,
      158,
      159,
      160,
      161,
      162,
      163,
      164,
      165,
      166,
      167,
      168,
      169,
      170,
      171,
      172,
      173,
      174,
      175,
      176,
      177,
      178,
      179,
      180,
      181,
      182,
      183,
      184,
      185,
      186,
      187,
      188,
      189,
      190,
      191,
      192,
      193,
      194,
      195,
      196,
      197,
      198,
      199,
      200,
      201,
      202,
      203,
      204,
      205,
      206,
      207,
      208,
      209
    ],
    "test": [
      301,
      302,
      303,
      304,
      305,
      306,
      307,
      308,
      309,
      310,
      311,
      312,
      313,
      314,
      315,
      316,
      317,
      318,
      319,
      320,
      321,
      322,
      323,
      324,
      325,
      326,
      327,
      328,
      329,
      330,
      331,
      332,
      333,
      334,
      335,
      336,
      337,
      338,
      339,
      340,
      341,
      342,
      343,
      344,
      345,
      346,
      347,
      348,
      349,
      350,
      351,
      352,
      353,
      354,
      355,
      356,
      357,
      358,
      359,
      360,
      361,
      362,
      363,
      364,
      365,
      366,
      367,
      368,
      369,
      370,
      371,
      372,
      373,
      374,
      375,
      376,
      377,
      378,
      379,
      380,
      381,
      382,
      383,
      384,
      385,
      386,
      387,
      388,
      389,
      390,
      391,
      392,
      393,
      394,
      395,
      396,
      397,
      398,
      399,
      400,
      401,
      402,
      403,
      404,
      405,
      406,
      407,
      408,
      409,
      410,
      411,
      412,
      413,
      414,
      415,
      416,
      417,
      418,
      419,
      420,
      421,
      422,
      423,
      424,
      425,
      426,
      427,
      428,
      429,
      430,
      431,
      432,
      433,
      434,
      435,
      436,
      437,
      438,
      439,
      440,
      441,
      442,
      443,
      444,
      445,
      446,
      447,
      448,
      449,
      450,
      451,
      452,
      453,
      454,
      455,
      456,
      457,
      458,
      459,
      460,
      461,
      462,
      463,
      464,
      465,
      466,
      467,
      468,
      469,
      470,
      471,
      472,
      473,
      474,
      475,
      476,
      477,
      478,
      479,
      480,
      481,
      482,
      483,
      484,
      485,
      486,
      487,
      488,
      489,
      490,
      491,
      492,
      493,
      494,
      495,
      496,
      497,
      498,
      499,
      500,
      501,
      502,
      503,
      504,
      505,
      506,
      507,
      508,
      509,
      510,
      511,
      512,
      513,
      514,
      515,
      516,
      517,
      518,
      519,
      520,
      521,
      522,
      523,
      524,
      525,
      526,
      527,
      528,
      529,
      530,
      531,
      532,
      533,
      534,
      535,
      536,
      537,
      538,
      539,
      540,
      541,
      542,
      543,
      544,
      545,
      546,
      547,
      548,
      549
    ]
  },
  "loco_20170302_02.mat": {
    "sha256": "e8100ce34254457dff431c734ced734d0135040daab10f92c00f508699611088",
    "train": [
      2,
      3,
      4,
      5,
      6,
      7,
      8,
      9,
      10,
      11,
      12,
      13,
      14,
      15,
      16,
      17,
      18,
      19,
      20,
      21,
      22,
      23,
      24,
      25,
      26,
      27,
      28,
      29,
      30,
      31,
      32,
      33,
      34,
      35,
      36,
      37,
      38,
      39,
      40,
      41,
      42,
      43,
      44,
      45,
      46,
      47,
      48,
      49,
      50,
      51,
      52,
      53,
      54,
      55,
      56,
      57,
      58,
      59,
      60,
      61,
      62,
      63,
      64,
      65,
      66,
      67,
      68,
      69,
      70,
      71,
      72,
      73,
      74,
      75,
      76,
      77,
      78,
      79,
      80,
      81,
      82,
      83,
      84,
      85,
      86,
      87,
      88,
      89,
      90,
      91,
      92,
      93,
      94,
      95,
      96,
      97,
      98,
      99,
      100,
      101,
      102,
      103,
      104,
      105,
      106,
      107,
      108,
      109,
      110,
      111,
      112,
      113,
      114,
      115,
      116,
      117,
      118,
      119,
      120,
      121,
      122,
      123,
      124,
      125,
      126,
      127,
      128,
      129,
      130,
      131,
      132,
      133,
      134,
      135,
      136,
      137,
      138,
      139,
      140,
      141,
      142,
      143,
      144,
      145,
      146,
      147,
      148,
      149,
      150,
      151,
      152,
      153,
      154,
      155,
      156,
      157,
      158,
      159,
      160,
      161,
      162,
      163,
      164,
      165,
      166,
      167,
      168,
      169,
      170,
      171,
      172,
      173,
      174,
      175,
      176,
      177,
      178,
      179,
      180,
      181,
      182,
      183,
      184,
      185,
      186,
      187,
      188,
      189,
      190,
      191,
      192,
      193,
      194,
      195,
      196,
      197,
      198,
      199,
      200,
      201,
      202,
      203,
      204,
      205,
      206,
      207,
      208,
      209
    ],
    "test": [
      301,
      302,
      303,
      304,
      305,
      306,
      307,
      308,
      309,
      310,
      311,
      312,
      313,
      314,
      315,
      316,
      317,
      318,
      319,
      320,
      321,
      322,
      323,
      324,
      325,
      326,
      327,
      328,
      329,
      330,
      331,
      332,
      333,
      334,
      335,
      336,
      337,
      338,
      339,
      340,
      341,
      342,
      343,
      344,
      345,
      346,
      347,
      348,
      349,
      350,
      351,
      352,
      353,
      354,
      355,
      356,
      357,
      358,
      359,
      360,
      361,
      362,
      363,
      364,
      365,
      366,
      367,
      368,
      369,
      370,
      371,
      372,
      373,
      374,
      375,
      376,
      377,
      378,
      379,
      380,
      381,
      382,
      383,
      384,
      385,
      386,
      387,
      388,
      389,
      390,
      391,
      392,
      393,
      394,
      395,
      396,
      397,
      398,
      399,
      400,
      401,
      402,
      403,
      404,
      405,
      406,
      407,
      408,
      409,
      410,
      411,
      412,
      413,
      414,
      415,
      416,
      417,
      418,
      419,
      420,
      421,
      422,
      423,
      424,
      425,
      426,
      427,
      428,
      429,
      430,
      431,
      432,
      433,
      434,
      435,
      436,
      437,
      438,
      439,
      440,
      441,
      442,
      443,
      444,
      445,
      446,
      447,
      448,
      449,
      450,
      451,
      452,
      453,
      454,
      455,
      456,
      457,
      458,
      459,
      460,
      461,
      462,
      463,
      464,
      465,
      466,
      467,
      468,
      469,
      470,
      471,
      472,
      473,
      474,
      475,
      476,
      477,
      478,
      479,
      480,
      481,
      482,
      483,
      484,
      485,
      486,
      487,
      488,
      489,
      490,
      491,
      492,
      493,
      494,
      495,
      496,
      497,
      498,
      499,
      500,
      501,
      502,
      503,
      504,
      505,
      506,
      507,
      508,
      509,
      510,
      511,
      512,
      513,
      514,
      515,
      516,
      517,
      518,
      519,
      520,
      521,
      522,
      523,
      524,
      525,
      526,
      527,
      528,
      529,
      530,
      531,
      532,
      533,
      534,
      535,
      536,
      537,
      538,
      539,
      540,
      541,
      542,
      543,
      544,
      545,
      546,
      547,
      548,
      549
    ]
  }
}
```
