## Supplementary material for "Motor cortical signals predict finger velocity beyond task geometry": Source data and analysis code: loco_20170210_03__history_bounded_quadratic.json

```
{
  "job": {
    "id": "loco_20170210_03__history_bounded_quadratic",
    "file": "loco_20170210_03.mat",
    "context": "history_bounded_quadratic"
  },
  "metadata": {
    "models": {
      "context_model": {
        "alpha": 0.1,
        "input_features": 15,
        "bounded_age_cap": 8.811999999999898
      },
      "residualizer": {
        "alpha": 0.1,
        "input_features": 15,
        "bounded_age_cap": 8.811999999999898
      },
      "innovation_model": {
        "alpha": 10000.0,
        "input_features": 480,
        "bounded_age_cap": null
      }
    },
    "training_residual_hashes": {
      "training_residual_neural": "9e4bf166444324e5b596f27e8b7b53b9a503e7324e0735c3502cda136916741c",
      "training_residual_behavior": "432cd9257ba16de3fa7fbe08fe9370e62edc1483412317b675bfc34358ed4a8c"
    }
  },
  "later_scores": {
    "context_r2": -0.8591336302341837,
    "exact_r2": -0.619444919712919,
    "exact_gain": 0.23968871052126695,
    "replacement_gain": 0.17311366505493497,
    "context_mse": 1427.4134409132218,
    "exact_mse": 1243.3842342605972,
    "replacement_mse": 1294.499502782785
  }
}
```
