## Supplementary material for "Motor cortical signals predict finger velocity beyond task geometry": Source data and analysis code: loco_20170210_03__history_linear.json

```
{
  "job": {
    "id": "loco_20170210_03__history_linear",
    "file": "loco_20170210_03.mat",
    "context": "history_linear"
  },
  "metadata": {
    "models": {
      "context_model": {
        "alpha": 0.1,
        "input_features": 15,
        "bounded_age_cap": null
      },
      "residualizer": {
        "alpha": 100.0,
        "input_features": 15,
        "bounded_age_cap": null
      },
      "innovation_model": {
        "alpha": 10000.0,
        "input_features": 480,
        "bounded_age_cap": null
      }
    },
    "training_residual_hashes": {
      "training_residual_neural": "9cf4fa2ae683ef2a9813a1ca730f7ddbfc7f3d7e65789c238fd2b2c858218a67",
      "training_residual_behavior": "d133a18b15f584f2a66f75a6cec1b93ddca8e4bdd86d8107684aba58b09fbb7c"
    }
  },
  "later_scores": {
    "context_r2": 0.2577377837238282,
    "exact_r2": 0.3250903401370879,
    "exact_gain": 0.0673525564132604,
    "replacement_gain": 0.03196890753619111,
    "context_mse": 569.8972074757122,
    "exact_mse": 518.1849783273198,
    "replacement_mse": 545.3519851386161
  }
}
```
