## Supplementary material for "Motor cortical signals predict finger velocity beyond task geometry": Source data and analysis code: loco_20170210_03__history_quadratic.json

```
{
  "job": {
    "id": "loco_20170210_03__history_quadratic",
    "file": "loco_20170210_03.mat",
    "context": "history_quadratic"
  },
  "metadata": {
    "models": {
      "context_model": {
        "alpha": 0.1,
        "input_features": 135,
        "bounded_age_cap": null
      },
      "residualizer": {
        "alpha": 0.1,
        "input_features": 135,
        "bounded_age_cap": null
      },
      "innovation_model": {
        "alpha": 10000.0,
        "input_features": 480,
        "bounded_age_cap": null
      }
    },
    "training_residual_hashes": {
      "training_residual_neural": "1f585e0395cd88d35aa5d4081f191866bcf47e6e2ed13d16af698517a7f3594d",
      "training_residual_behavior": "fc72ed0b438ec76d83f82a3b624066ead59112cb3aa3253a85fcdcf545cd86f7"
    }
  },
  "later_scores": {
    "context_r2": -453.08008954312623,
    "exact_r2": -294.64207909855577,
    "exact_gain": 158.43801044457234,
    "replacement_gain": 152.02549343305364,
    "context_mse": 348635.5216882893,
    "exact_mse": 226989.31940231277,
    "replacement_mse": 231912.74869403796
  }
}
```
