## Supplementary material for "Motor cortical signals predict finger velocity beyond task geometry": Source data and analysis code: loco_20170210_03__task_bounded_quadratic.json

```
{
  "job": {
    "id": "loco_20170210_03__task_bounded_quadratic",
    "file": "loco_20170210_03.mat",
    "context": "task_bounded_quadratic"
  },
  "metadata": {
    "models": {
      "context_model": {
        "alpha": 100.0,
        "input_features": 5,
        "bounded_age_cap": 8.811999999999898
      },
      "residualizer": {
        "alpha": 1000.0,
        "input_features": 5,
        "bounded_age_cap": 8.811999999999898
      },
      "innovation_model": {
        "alpha": 10000.0,
        "input_features": 480,
        "bounded_age_cap": null
      }
    },
    "training_residual_hashes": {
      "training_residual_neural": "3f8915a74ea0c3b7b018b269c63362478c9681c14a7199a8185a93114990ca88",
      "training_residual_behavior": "09f141993757f14caf9eab954269b9defd5a6b4368d519a5b4cafed65c0d125f"
    }
  },
  "later_scores": {
    "context_r2": -4.056831323737606,
    "exact_r2": -4.08018096528297,
    "exact_gain": -0.023349641545363828,
    "replacement_gain": -0.48099635058612245,
    "context_mse": 3882.555230322432,
    "exact_mse": 3900.4827163515884,
    "replacement_mse": 4251.856632164293
  }
}
```
