## Supplementary material for "Motor cortical signals predict finger velocity beyond task geometry": Source data and analysis code: loco_20170210_03__task_linear.json

```
{
  "job": {
    "id": "loco_20170210_03__task_linear",
    "file": "loco_20170210_03.mat",
    "context": "task_linear"
  },
  "metadata": {
    "models": {
      "context_model": {
        "alpha": 0.1,
        "input_features": 5,
        "bounded_age_cap": null
      },
      "residualizer": {
        "alpha": 1000.0,
        "input_features": 5,
        "bounded_age_cap": null
      },
      "innovation_model": {
        "alpha": 10000.0,
        "input_features": 480,
        "bounded_age_cap": null
      }
    },
    "training_residual_hashes": {
      "training_residual_neural": "45e795143b6c72750407762216b7f3580523f497bb271a20ca5b70336d2a9d5d",
      "training_residual_behavior": "a5b63f8ce3aaae3101c05598e45ef258a07be7e2e7b5628003b6b6684e417d56"
    }
  },
  "later_scores": {
    "context_r2": -19.014322627320777,
    "exact_r2": -8.41023898105182,
    "exact_gain": 10.604083646269078,
    "replacement_gain": 10.333839400774034,
    "context_mse": 15366.68083692977,
    "exact_mse": 7225.032878388051,
    "replacement_mse": 7432.522142245048
  }
}
```
