## Supplementary material for "Motor cortical signals predict finger velocity beyond task geometry": Source data and analysis code: loco_20170210_03__task_quadratic.json

```
{
  "job": {
    "id": "loco_20170210_03__task_quadratic",
    "file": "loco_20170210_03.mat",
    "context": "task_quadratic"
  },
  "metadata": {
    "models": {
      "context_model": {
        "alpha": 100.0,
        "input_features": 20,
        "bounded_age_cap": null
      },
      "residualizer": {
        "alpha": 1000.0,
        "input_features": 20,
        "bounded_age_cap": null
      },
      "innovation_model": {
        "alpha": 10000.0,
        "input_features": 480,
        "bounded_age_cap": null
      }
    },
    "training_residual_hashes": {
      "training_residual_neural": "9c3cfefa58336cfd704e7b21b62daa9954bc1d2bdd167db5ac3e114c71fe271f",
      "training_residual_behavior": "3edfcd4c090a07a105623dd11d68034f8d67e1dd59a961e7e7c8ae8b32dff9ff"
    }
  },
  "later_scores": {
    "context_r2": -39556.88455001017,
    "exact_r2": -25769.098965275873,
    "exact_gain": 13787.785584734454,
    "replacement_gain": 13654.161477483434,
    "context_mse": 30371919.039335214,
    "exact_mse": 19785875.01107447,
    "replacement_mse": 19888469.49036217
  }
}
```
