## Supplementary material for "Motor cortical signals predict finger velocity beyond task geometry": Source data and analysis code: loco_20170213_02__history_bounded_quadratic.json

```
{
  "job": {
    "id": "loco_20170213_02__history_bounded_quadratic",
    "file": "loco_20170213_02.mat",
    "context": "history_bounded_quadratic"
  },
  "metadata": {
    "models": {
      "context_model": {
        "alpha": 0.1,
        "input_features": 15,
        "bounded_age_cap": 23.967999999999847
      },
      "residualizer": {
        "alpha": 0.1,
        "input_features": 15,
        "bounded_age_cap": 23.967999999999847
      },
      "innovation_model": {
        "alpha": 10000.0,
        "input_features": 480,
        "bounded_age_cap": null
      }
    },
    "training_residual_hashes": {
      "training_residual_neural": "27452ae292d5880e7407505e7d6cf038805f0008776936185761c2e33228a315",
      "training_residual_behavior": "7b8844367119cb7d2e091e802ea25988a502630839eba5bfda0e01296a7682e7"
    }
  },
  "later_scores": {
    "context_r2": 0.2768914316019017,
    "exact_r2": 0.32114547129594684,
    "exact_gain": 0.044254039694045004,
    "replacement_gain": -0.015984448985947523,
    "context_mse": 722.5464581496062,
    "exact_mse": 678.326819443651,
    "replacement_mse": 738.5184815842823
  }
}
```
