## Supplementary material for "Motor cortical signals predict finger velocity beyond task geometry": Source data and analysis code: loco_20170213_02__history_linear.json

```
{
  "job": {
    "id": "loco_20170213_02__history_linear",
    "file": "loco_20170213_02.mat",
    "context": "history_linear"
  },
  "metadata": {
    "models": {
      "context_model": {
        "alpha": 0.1,
        "input_features": 15,
        "bounded_age_cap": null
      },
      "residualizer": {
        "alpha": 0.1,
        "input_features": 15,
        "bounded_age_cap": null
      },
      "innovation_model": {
        "alpha": 10000.0,
        "input_features": 480,
        "bounded_age_cap": null
      }
    },
    "training_residual_hashes": {
      "training_residual_neural": "2d4a09ba66d38ca2e42462daf2ebb8c395ff668bd09cff1df370a75455fc8a8e",
      "training_residual_behavior": "ccfd2c9817220cfcd2c966748b1f385f60573f0ef49e2bd4286d080032d237fb"
    }
  },
  "later_scores": {
    "context_r2": 0.27152996937903223,
    "exact_r2": 0.3181636786516858,
    "exact_gain": 0.046633709272653305,
    "replacement_gain": -0.02040689266978501,
    "context_mse": 727.9037526264494,
    "exact_mse": 681.3062941839657,
    "replacement_mse": 748.2947819473394
  }
}
```
