## Supplementary material for "Motor cortical signals predict finger velocity beyond task geometry": Source data and analysis code: loco_20170213_02__history_quadratic.json

```
{
  "job": {
    "id": "loco_20170213_02__history_quadratic",
    "file": "loco_20170213_02.mat",
    "context": "history_quadratic"
  },
  "metadata": {
    "models": {
      "context_model": {
        "alpha": 0.1,
        "input_features": 135,
        "bounded_age_cap": null
      },
      "residualizer": {
        "alpha": 0.1,
        "input_features": 135,
        "bounded_age_cap": null
      },
      "innovation_model": {
        "alpha": 10000.0,
        "input_features": 480,
        "bounded_age_cap": null
      }
    },
    "training_residual_hashes": {
      "training_residual_neural": "deacce301a8003d1bacf83c4276d206827f3baa2e340a30fd91072fe67723400",
      "training_residual_behavior": "7b3aa3f3a96a796fd75f5478a0e0a18c45566206491ebce51256165952cb463b"
    }
  },
  "later_scores": {
    "context_r2": 0.25203550613524367,
    "exact_r2": 0.2943190563796426,
    "exact_gain": 0.042283550244398664,
    "replacement_gain": -0.017153146555614257,
    "context_mse": 747.383061800632,
    "exact_mse": 705.1323807794366,
    "replacement_mse": 764.5228743150053
  }
}
```
