## Supplementary material for "Motor cortical signals predict finger velocity beyond task geometry": Source data and analysis code: loco_20170213_02__task_bounded_quadratic.json

```
{
  "job": {
    "id": "loco_20170213_02__task_bounded_quadratic",
    "file": "loco_20170213_02.mat",
    "context": "task_bounded_quadratic"
  },
  "metadata": {
    "models": {
      "context_model": {
        "alpha": 1000.0,
        "input_features": 5,
        "bounded_age_cap": 23.967999999999847
      },
      "residualizer": {
        "alpha": 10000.0,
        "input_features": 5,
        "bounded_age_cap": 23.967999999999847
      },
      "innovation_model": {
        "alpha": 1000.0,
        "input_features": 480,
        "bounded_age_cap": null
      }
    },
    "training_residual_hashes": {
      "training_residual_neural": "f96451724e2f9ba5b6338dc537ad87298349c15d80f27abdb087da0cd27740b4",
      "training_residual_behavior": "3e0600e545286186f0ba4dd9ca94721e2c201ceb8fc95083ce538ff4ef111f9b"
    }
  },
  "later_scores": {
    "context_r2": -0.07810451215102943,
    "exact_r2": -0.00029222140430924776,
    "exact_gain": 0.07781229074671969,
    "replacement_gain": -0.2771108308568606,
    "context_mse": 1077.2664449205881,
    "exact_mse": 999.5146417520809,
    "replacement_mse": 1354.1618629821933
  }
}
```
