## Supplementary material for "Motor cortical signals predict finger velocity beyond task geometry": Source data and analysis code: loco_20170213_02__task_linear.json

```
{
  "job": {
    "id": "loco_20170213_02__task_linear",
    "file": "loco_20170213_02.mat",
    "context": "task_linear"
  },
  "metadata": {
    "models": {
      "context_model": {
        "alpha": 10000.0,
        "input_features": 5,
        "bounded_age_cap": null
      },
      "residualizer": {
        "alpha": 1000.0,
        "input_features": 5,
        "bounded_age_cap": null
      },
      "innovation_model": {
        "alpha": 1000.0,
        "input_features": 480,
        "bounded_age_cap": null
      }
    },
    "training_residual_hashes": {
      "training_residual_neural": "265ea72bcbad4443cd3aa33a82d114fbb591ecbb0d054f4672d0710131361700",
      "training_residual_behavior": "67a401c8ad5cff492f8f5b0beb6050a0a631324f07fcf52742b975a8b0b7f397"
    }
  },
  "later_scores": {
    "context_r2": 0.04357954404552298,
    "exact_r2": 0.1667569543496553,
    "exact_gain": 0.12317741030413182,
    "replacement_gain": -0.2806269695831322,
    "context_mse": 955.6769801285018,
    "exact_mse": 832.5953220913741,
    "replacement_mse": 1236.0858036371733
  }
}
```
