## Supplementary material for "Motor cortical signals predict finger velocity beyond task geometry": Source data and analysis code: loco_20170213_02__task_quadratic.json

```
{
  "job": {
    "id": "loco_20170213_02__task_quadratic",
    "file": "loco_20170213_02.mat",
    "context": "task_quadratic"
  },
  "metadata": {
    "models": {
      "context_model": {
        "alpha": 1000.0,
        "input_features": 20,
        "bounded_age_cap": null
      },
      "residualizer": {
        "alpha": 10000.0,
        "input_features": 20,
        "bounded_age_cap": null
      },
      "innovation_model": {
        "alpha": 1000.0,
        "input_features": 480,
        "bounded_age_cap": null
      }
    },
    "training_residual_hashes": {
      "training_residual_neural": "ce3dd3033e8a3ae5d90ef05545217780b18dc5d740a17657dd12c785c2e8f53e",
      "training_residual_behavior": "db3ffb7cb8a51be6453001b3b5b58e7237433bd4eaa12a269110fefe5d20a1a9"
    }
  },
  "later_scores": {
    "context_r2": -0.18594393135616025,
    "exact_r2": -0.11363178984540843,
    "exact_gain": 0.07231214151075159,
    "replacement_gain": -0.28805850691805,
    "context_mse": 1185.0220348843357,
    "exact_mse": 1112.766105397075,
    "replacement_mse": 1472.8566188038494
  }
}
```
