## Supplementary material for "Motor cortical signals predict finger velocity beyond task geometry": Source data and analysis code: loco_20170214_02__history_bounded_quadratic.json

```
{
  "job": {
    "id": "loco_20170214_02__history_bounded_quadratic",
    "file": "loco_20170214_02.mat",
    "context": "history_bounded_quadratic"
  },
  "metadata": {
    "models": {
      "context_model": {
        "alpha": 0.1,
        "input_features": 15,
        "bounded_age_cap": 12.735999999999876
      },
      "residualizer": {
        "alpha": 1.0,
        "input_features": 15,
        "bounded_age_cap": 12.735999999999876
      },
      "innovation_model": {
        "alpha": 10000.0,
        "input_features": 480,
        "bounded_age_cap": null
      }
    },
    "training_residual_hashes": {
      "training_residual_neural": "0c9bc116479a557d327036201b9c43d22016cf932ee9087c5229841ad126c9d1",
      "training_residual_behavior": "f2f995fa4e61bf9a22f5a5599a6bc83ae156ff39c28236722e693764457048c1"
    }
  },
  "later_scores": {
    "context_r2": -0.14641977887357563,
    "exact_r2": -0.24742094116699778,
    "exact_gain": -0.10100116229342276,
    "replacement_gain": -0.11815126203493077,
    "context_mse": 2018.4424921486536,
    "exact_mse": 2196.27005713515,
    "replacement_mse": 2226.465357932263
  }
}
```
