## Supplementary material for "Motor cortical signals predict finger velocity beyond task geometry": Source data and analysis code: loco_20170214_02__history_linear.json

```
{
  "job": {
    "id": "loco_20170214_02__history_linear",
    "file": "loco_20170214_02.mat",
    "context": "history_linear"
  },
  "metadata": {
    "models": {
      "context_model": {
        "alpha": 0.1,
        "input_features": 15,
        "bounded_age_cap": null
      },
      "residualizer": {
        "alpha": 0.1,
        "input_features": 15,
        "bounded_age_cap": null
      },
      "innovation_model": {
        "alpha": 10000.0,
        "input_features": 480,
        "bounded_age_cap": null
      }
    },
    "training_residual_hashes": {
      "training_residual_neural": "24bbc6e7e60b4cfe384f291ccd776cdcc125ffbb69261ab18645611dba458de9",
      "training_residual_behavior": "98f78815ace4042e5ed7422961bf9778337287548f5bef33cd96d67f510183db"
    }
  },
  "later_scores": {
    "context_r2": -0.670294203897986,
    "exact_r2": -0.6038924814355106,
    "exact_gain": 0.06640172246247583,
    "replacement_gain": 0.02424932985512994,
    "context_mse": 2940.8013169921865,
    "exact_mse": 2823.89121072918,
    "replacement_mse": 2898.106765931828
  }
}
```
