## Supplementary material for "Motor cortical signals predict finger velocity beyond task geometry": Source data and analysis code: loco_20170214_02__history_quadratic.json

```
{
  "job": {
    "id": "loco_20170214_02__history_quadratic",
    "file": "loco_20170214_02.mat",
    "context": "history_quadratic"
  },
  "metadata": {
    "models": {
      "context_model": {
        "alpha": 0.1,
        "input_features": 135,
        "bounded_age_cap": null
      },
      "residualizer": {
        "alpha": 1.0,
        "input_features": 135,
        "bounded_age_cap": null
      },
      "innovation_model": {
        "alpha": 10000.0,
        "input_features": 480,
        "bounded_age_cap": null
      }
    },
    "training_residual_hashes": {
      "training_residual_neural": "a9bd468192230fa41040ed71b6331756ae5da87bc8ed19bb99a00acb3b60eca0",
      "training_residual_behavior": "4c1c82eef12e3164957a1249613a57759458fde69d61aadb19056c6f6205d14e"
    }
  },
  "later_scores": {
    "context_r2": -1259.8544139792923,
    "exact_r2": -1552.0309816213946,
    "exact_gain": -292.17656764210403,
    "replacement_gain": -292.026121808881,
    "context_mse": 2219921.683564782,
    "exact_mse": 2734341.9772537313,
    "replacement_mse": 2734077.0949932016
  }
}
```
