## Supplementary material for "Motor cortical signals predict finger velocity beyond task geometry": Source data and analysis code: loco_20170214_02__task_bounded_quadratic.json

```
{
  "job": {
    "id": "loco_20170214_02__task_bounded_quadratic",
    "file": "loco_20170214_02.mat",
    "context": "task_bounded_quadratic"
  },
  "metadata": {
    "models": {
      "context_model": {
        "alpha": 1000.0,
        "input_features": 5,
        "bounded_age_cap": 12.735999999999876
      },
      "residualizer": {
        "alpha": 1000.0,
        "input_features": 5,
        "bounded_age_cap": 12.735999999999876
      },
      "innovation_model": {
        "alpha": 10000.0,
        "input_features": 480,
        "bounded_age_cap": null
      }
    },
    "training_residual_hashes": {
      "training_residual_neural": "54ee5accec4554b14301596418c783d5be22fe304d0f77813140f163a9273c80",
      "training_residual_behavior": "d560817fcb6d1d768431b551eb7be0cfd2e941dc1d6461c132e212d2e9762263"
    }
  },
  "later_scores": {
    "context_r2": -0.042555117064256416,
    "exact_r2": 0.04150244375825448,
    "exact_gain": 0.08405756082251141,
    "replacement_gain": -0.030010760933992773,
    "context_mse": 1835.5733104649885,
    "exact_mse": 1687.577475364139,
    "replacement_mse": 1888.4117176585594
  }
}
```
