## Supplementary material for "Motor cortical signals predict finger velocity beyond task geometry": Source data and analysis code: loco_20170214_02__task_linear.json

```
{
  "job": {
    "id": "loco_20170214_02__task_linear",
    "file": "loco_20170214_02.mat",
    "context": "task_linear"
  },
  "metadata": {
    "models": {
      "context_model": {
        "alpha": 1000.0,
        "input_features": 5,
        "bounded_age_cap": null
      },
      "residualizer": {
        "alpha": 10000.0,
        "input_features": 5,
        "bounded_age_cap": null
      },
      "innovation_model": {
        "alpha": 10000.0,
        "input_features": 480,
        "bounded_age_cap": null
      }
    },
    "training_residual_hashes": {
      "training_residual_neural": "84dc115381581499c46febca6d9a1d0c9ef59e926088c5201ab3f633ed6f961b",
      "training_residual_behavior": "62ab1fdf9d82178492cda027bc5c6679a05cdccacee7e404c7b12352054d1757"
    }
  },
  "later_scores": {
    "context_r2": -0.6243135418565703,
    "exact_r2": -0.22816592910043687,
    "exact_gain": 0.39614761275613536,
    "replacement_gain": 0.263218269701853,
    "context_mse": 2859.8455241911315,
    "exact_mse": 2162.3687451914843,
    "replacement_mse": 2396.4106200951064
  }
}
```
