## Supplementary material for "Motor cortical signals predict finger velocity beyond task geometry": Source data and analysis code: loco_20170214_02__task_quadratic.json

```
{
  "job": {
    "id": "loco_20170214_02__task_quadratic",
    "file": "loco_20170214_02.mat",
    "context": "task_quadratic"
  },
  "metadata": {
    "models": {
      "context_model": {
        "alpha": 1000.0,
        "input_features": 20,
        "bounded_age_cap": null
      },
      "residualizer": {
        "alpha": 1000.0,
        "input_features": 20,
        "bounded_age_cap": null
      },
      "innovation_model": {
        "alpha": 10000.0,
        "input_features": 480,
        "bounded_age_cap": null
      }
    },
    "training_residual_hashes": {
      "training_residual_neural": "ebc2f278164038c11833cafa9608c54c181f01afbcb0ab3a04c65a7c5b80f827",
      "training_residual_behavior": "dc97c8d33140dff5bf5dec0707d2f0521f6e77733e60dbba91ae9b41ed5f0980"
    }
  },
  "later_scores": {
    "context_r2": -328.10687916037585,
    "exact_r2": -380.90299833026603,
    "exact_gain": -52.796119169890424,
    "replacement_gain": -50.02992328625013,
    "context_mse": 579441.5986161998,
    "exact_mse": 672397.0171433972,
    "replacement_mse": 667526.7179597664
  }
}
```
