## Supplementary material for "Motor cortical signals predict finger velocity beyond task geometry": Source data and analysis code: loco_20170215_02__history_bounded_quadratic.json

```
{
  "job": {
    "id": "loco_20170215_02__history_bounded_quadratic",
    "file": "loco_20170215_02.mat",
    "context": "history_bounded_quadratic"
  },
  "metadata": {
    "models": {
      "context_model": {
        "alpha": 0.1,
        "input_features": 15,
        "bounded_age_cap": 25.800000000000182
      },
      "residualizer": {
        "alpha": 100.0,
        "input_features": 15,
        "bounded_age_cap": 25.800000000000182
      },
      "innovation_model": {
        "alpha": 10000.0,
        "input_features": 480,
        "bounded_age_cap": null
      }
    },
    "training_residual_hashes": {
      "training_residual_neural": "4f677d49f61a5f87159d94b47ec628bec8815eea8790a20ea1c2b82e36dcefd2",
      "training_residual_behavior": "6f803c7382d04b8613f12ccbc2ada7ab55f763f8d821fd59d014b65b9e5acc6c"
    }
  },
  "later_scores": {
    "context_r2": 0.5004941558583288,
    "exact_r2": 0.5231834549792111,
    "exact_gain": 0.02268929912088232,
    "replacement_gain": -2.6300078237261154e-05,
    "context_mse": 434.8350139280255,
    "exact_mse": 415.0832896690241,
    "replacement_mse": 434.85790894521244
  }
}
```
