## Supplementary material for "Motor cortical signals predict finger velocity beyond task geometry": Source data and analysis code: loco_20170215_02__history_linear.json

```
{
  "job": {
    "id": "loco_20170215_02__history_linear",
    "file": "loco_20170215_02.mat",
    "context": "history_linear"
  },
  "metadata": {
    "models": {
      "context_model": {
        "alpha": 0.1,
        "input_features": 15,
        "bounded_age_cap": null
      },
      "residualizer": {
        "alpha": 1.0,
        "input_features": 15,
        "bounded_age_cap": null
      },
      "innovation_model": {
        "alpha": 10000.0,
        "input_features": 480,
        "bounded_age_cap": null
      }
    },
    "training_residual_hashes": {
      "training_residual_neural": "5e8a16e78a8aca6ae1bf6cd74f06c9add310f2cce5a67f489c043c5b3e81681f",
      "training_residual_behavior": "617a876833c8920468f379bdfb32a7f41a02a0fe903abe2a3b52864c31aaebba"
    }
  },
  "later_scores": {
    "context_r2": 0.5540793253621965,
    "exact_r2": 0.562962932648514,
    "exact_gain": 0.008883607286317617,
    "replacement_gain": -0.019315403526965577,
    "context_mse": 388.1874957841911,
    "exact_mse": 380.45404572873707,
    "replacement_mse": 405.0021414188303
  }
}
```
