## Supplementary material for "Motor cortical signals predict finger velocity beyond task geometry": Source data and analysis code: loco_20170215_02__history_quadratic.json

```
{
  "job": {
    "id": "loco_20170215_02__history_quadratic",
    "file": "loco_20170215_02.mat",
    "context": "history_quadratic"
  },
  "metadata": {
    "models": {
      "context_model": {
        "alpha": 0.1,
        "input_features": 135,
        "bounded_age_cap": null
      },
      "residualizer": {
        "alpha": 100.0,
        "input_features": 135,
        "bounded_age_cap": null
      },
      "innovation_model": {
        "alpha": 10000.0,
        "input_features": 480,
        "bounded_age_cap": null
      }
    },
    "training_residual_hashes": {
      "training_residual_neural": "1c6d4c66d53112256665fdf503558e9711405e68e0ec7c0a616e9d41233a7eea",
      "training_residual_behavior": "a1866c20ee6e0216dc040c09599863d64103fcd3a3f930958033e659d784a399"
    }
  },
  "later_scores": {
    "context_r2": 0.5004941558583288,
    "exact_r2": 0.523196985921647,
    "exact_gain": 0.022702830063318115,
    "replacement_gain": -1.3916852731570848e-05,
    "context_mse": 434.8350139280255,
    "exact_mse": 415.07151057251997,
    "replacement_mse": 434.8471289711673
  }
}
```
