## Supplementary material for "Motor cortical signals predict finger velocity beyond task geometry": Source data and analysis code: loco_20170215_02__task_bounded_quadratic.json

```
{
  "job": {
    "id": "loco_20170215_02__task_bounded_quadratic",
    "file": "loco_20170215_02.mat",
    "context": "task_bounded_quadratic"
  },
  "metadata": {
    "models": {
      "context_model": {
        "alpha": 0.1,
        "input_features": 5,
        "bounded_age_cap": 25.800000000000182
      },
      "residualizer": {
        "alpha": 100.0,
        "input_features": 5,
        "bounded_age_cap": 25.800000000000182
      },
      "innovation_model": {
        "alpha": 10000.0,
        "input_features": 480,
        "bounded_age_cap": null
      }
    },
    "training_residual_hashes": {
      "training_residual_neural": "25de88e43d8e8179f8c1b8d23e5c76cc577c4018863521ea1e06222333caf168",
      "training_residual_behavior": "42d2ea34b2c833174591617cc89d9927095d9db6bdba8662a51e0cdda68be590"
    }
  },
  "later_scores": {
    "context_r2": -0.3664327321213058,
    "exact_r2": -0.19660695028641176,
    "exact_gain": 0.16982578183489377,
    "replacement_gain": -0.06361073015667949,
    "context_mse": 1189.5212099563682,
    "exact_mse": 1041.682707012708,
    "replacement_mse": 1244.8962832574257
  }
}
```
