## Supplementary material for "Motor cortical signals predict finger velocity beyond task geometry": Source data and analysis code: loco_20170215_02__task_linear.json

```
{
  "job": {
    "id": "loco_20170215_02__task_linear",
    "file": "loco_20170215_02.mat",
    "context": "task_linear"
  },
  "metadata": {
    "models": {
      "context_model": {
        "alpha": 1000.0,
        "input_features": 5,
        "bounded_age_cap": null
      },
      "residualizer": {
        "alpha": 1000.0,
        "input_features": 5,
        "bounded_age_cap": null
      },
      "innovation_model": {
        "alpha": 10000.0,
        "input_features": 480,
        "bounded_age_cap": null
      }
    },
    "training_residual_hashes": {
      "training_residual_neural": "5b6b65c5489aaf226bfe8263711e1c0e49a5ae17dac80f16d0eeba68665780ef",
      "training_residual_behavior": "fa441cb04ec7e6a85eac5d676fb52bf1dd547703a87c9cd88d8f155ea540e6ec"
    }
  },
  "later_scores": {
    "context_r2": 0.09361176863279223,
    "exact_r2": 0.19877591144693946,
    "exact_gain": 0.10516414281414713,
    "replacement_gain": -0.07668763322542395,
    "context_mse": 789.038494410436,
    "exact_mse": 697.4899128640131,
    "replacement_mse": 855.797409151435
  }
}
```
