## Supplementary material for "Motor cortical signals predict finger velocity beyond task geometry": Source data and analysis code: loco_20170215_02__task_quadratic.json

```
{
  "job": {
    "id": "loco_20170215_02__task_quadratic",
    "file": "loco_20170215_02.mat",
    "context": "task_quadratic"
  },
  "metadata": {
    "models": {
      "context_model": {
        "alpha": 0.1,
        "input_features": 20,
        "bounded_age_cap": null
      },
      "residualizer": {
        "alpha": 100.0,
        "input_features": 20,
        "bounded_age_cap": null
      },
      "innovation_model": {
        "alpha": 10000.0,
        "input_features": 480,
        "bounded_age_cap": null
      }
    },
    "training_residual_hashes": {
      "training_residual_neural": "c3f3a8915186b1b5f53f16dfc3c85c1a595f2cd6b005078fdec03099d6a84048",
      "training_residual_behavior": "5e3b0eb2361f530d8b8dbfbe9e68dd6965ee4de54c2f7a78a4a18c32eb8cb0f4"
    }
  },
  "later_scores": {
    "context_r2": -0.3664327321213058,
    "exact_r2": -0.19660219936421958,
    "exact_gain": 0.169830532757086,
    "replacement_gain": -0.06360632847769127,
    "context_mse": 1189.5212099563682,
    "exact_mse": 1041.6785711905914,
    "replacement_mse": 1244.8924514621292
  }
}
```
