## Supplementary material for "Motor cortical signals predict finger velocity beyond task geometry": Source data and analysis code: loco_20170216_02__history_bounded_quadratic.json

```
{
  "job": {
    "id": "loco_20170216_02__history_bounded_quadratic",
    "file": "loco_20170216_02.mat",
    "context": "history_bounded_quadratic"
  },
  "metadata": {
    "models": {
      "context_model": {
        "alpha": 0.1,
        "input_features": 15,
        "bounded_age_cap": 13.592000000000098
      },
      "residualizer": {
        "alpha": 0.1,
        "input_features": 15,
        "bounded_age_cap": 13.592000000000098
      },
      "innovation_model": {
        "alpha": 10000.0,
        "input_features": 480,
        "bounded_age_cap": null
      }
    },
    "training_residual_hashes": {
      "training_residual_neural": "b92a8d15407fcff9b185c5f455ac16e9e6421cf28afabf0fbb54b49e34d43a37",
      "training_residual_behavior": "01d16bf6e0a0aabdb780ad038844399cac884234ad2c39d26498163456f41526"
    }
  },
  "later_scores": {
    "context_r2": -1.1331592763265947,
    "exact_r2": -0.954905568216657,
    "exact_gain": 0.178253708109939,
    "replacement_gain": 0.1552325459805111,
    "context_mse": 1999.7471323114437,
    "exact_mse": 1832.6417756825774,
    "replacement_mse": 1854.2231472480787
  }
}
```
