## Supplementary material for "Motor cortical signals predict finger velocity beyond task geometry": Source data and analysis code: loco_20170216_02__history_linear.json

```
{
  "job": {
    "id": "loco_20170216_02__history_linear",
    "file": "loco_20170216_02.mat",
    "context": "history_linear"
  },
  "metadata": {
    "models": {
      "context_model": {
        "alpha": 0.1,
        "input_features": 15,
        "bounded_age_cap": null
      },
      "residualizer": {
        "alpha": 0.1,
        "input_features": 15,
        "bounded_age_cap": null
      },
      "innovation_model": {
        "alpha": 10000.0,
        "input_features": 480,
        "bounded_age_cap": null
      }
    },
    "training_residual_hashes": {
      "training_residual_neural": "b2e2d5a3e165567ce0cf3b7061d555a80eb8fb30ae4bc493aa2d03b4b4c7f5c5",
      "training_residual_behavior": "b06247deb6f06a463e45de6fbdf54cac087d954d1e1046fb6d38c83f663013cc"
    }
  },
  "later_scores": {
    "context_r2": 0.49836735944717486,
    "exact_r2": 0.5325509698456716,
    "exact_gain": 0.034183610398496905,
    "replacement_gain": 0.008890816314423265,
    "context_mse": 470.2595092415148,
    "exact_mse": 438.2138117518448,
    "replacement_mse": 461.9247427634614
  }
}
```
