## Supplementary material for "Motor cortical signals predict finger velocity beyond task geometry": Source data and analysis code: loco_20170216_02__history_quadratic.json

```
{
  "job": {
    "id": "loco_20170216_02__history_quadratic",
    "file": "loco_20170216_02.mat",
    "context": "history_quadratic"
  },
  "metadata": {
    "models": {
      "context_model": {
        "alpha": 0.1,
        "input_features": 135,
        "bounded_age_cap": null
      },
      "residualizer": {
        "alpha": 0.1,
        "input_features": 135,
        "bounded_age_cap": null
      },
      "innovation_model": {
        "alpha": 10000.0,
        "input_features": 480,
        "bounded_age_cap": null
      }
    },
    "training_residual_hashes": {
      "training_residual_neural": "12834ed12ca0af0eb70893d04364c1bf63e67e88b0872d9149ae477be086ad94",
      "training_residual_behavior": "85d2a0799f099c8ccddc3e25d0daa01e79611af85174d75b6da911004dc173f7"
    }
  },
  "later_scores": {
    "context_r2": -197.44732646881752,
    "exact_r2": -89.10683890411859,
    "exact_gain": 108.3404875646994,
    "replacement_gain": 102.85129433033819,
    "context_mse": 186036.02479430242,
    "exact_mse": 84471.3729067892,
    "replacement_mse": 89617.26076942461
  }
}
```
