## Supplementary material for "Motor cortical signals predict finger velocity beyond task geometry": Source data and analysis code: loco_20170216_02__task_bounded_quadratic.json

```
{
  "job": {
    "id": "loco_20170216_02__task_bounded_quadratic",
    "file": "loco_20170216_02.mat",
    "context": "task_bounded_quadratic"
  },
  "metadata": {
    "models": {
      "context_model": {
        "alpha": 100.0,
        "input_features": 5,
        "bounded_age_cap": 13.592000000000098
      },
      "residualizer": {
        "alpha": 10000.0,
        "input_features": 5,
        "bounded_age_cap": 13.592000000000098
      },
      "innovation_model": {
        "alpha": 10000.0,
        "input_features": 480,
        "bounded_age_cap": null
      }
    },
    "training_residual_hashes": {
      "training_residual_neural": "8a9425a8ea4bafcd6fccaa425ebd2d8eadcdcf9541fad1361768ba0355e31b8b",
      "training_residual_behavior": "34f9ebefdf76ed49abb71fe30f17c33674bada47664e8e1dc58ba09cf75684de"
    }
  },
  "later_scores": {
    "context_r2": -0.6935042644131352,
    "exact_r2": -0.6023096584928502,
    "exact_gain": 0.09119460592028557,
    "replacement_gain": -0.016702471783689225,
    "context_mse": 1587.5890440535813,
    "exact_mse": 1502.0979353045873,
    "replacement_mse": 1603.2469090909558
  }
}
```
