## Supplementary material for "Motor cortical signals predict finger velocity beyond task geometry": Source data and analysis code: loco_20170216_02__task_linear.json

```
{
  "job": {
    "id": "loco_20170216_02__task_linear",
    "file": "loco_20170216_02.mat",
    "context": "task_linear"
  },
  "metadata": {
    "models": {
      "context_model": {
        "alpha": 0.1,
        "input_features": 5,
        "bounded_age_cap": null
      },
      "residualizer": {
        "alpha": 100.0,
        "input_features": 5,
        "bounded_age_cap": null
      },
      "innovation_model": {
        "alpha": 10000.0,
        "input_features": 480,
        "bounded_age_cap": null
      }
    },
    "training_residual_hashes": {
      "training_residual_neural": "c4ef7a8935079a900555ba3bc5db963faf2b73e4eb4b84456763fc4663b23751",
      "training_residual_behavior": "ae66b774b19c04199fe60a2d5260ff4668c80cd33f911575c070843c32cedb37"
    }
  },
  "later_scores": {
    "context_r2": -1.9071758848837905,
    "exact_r2": -1.9945834389942767,
    "exact_gain": -0.08740755411048695,
    "replacement_gain": -0.2814956772557735,
    "context_mse": 2725.3551591012356,
    "exact_mse": 2807.2960660061362,
    "replacement_mse": 2989.2455209684817
  }
}
```
