## Supplementary material for "Motor cortical signals predict finger velocity beyond task geometry": Source data and analysis code: loco_20170216_02__task_quadratic.json

```
{
  "job": {
    "id": "loco_20170216_02__task_quadratic",
    "file": "loco_20170216_02.mat",
    "context": "task_quadratic"
  },
  "metadata": {
    "models": {
      "context_model": {
        "alpha": 100.0,
        "input_features": 20,
        "bounded_age_cap": null
      },
      "residualizer": {
        "alpha": 10000.0,
        "input_features": 20,
        "bounded_age_cap": null
      },
      "innovation_model": {
        "alpha": 10000.0,
        "input_features": 480,
        "bounded_age_cap": null
      }
    },
    "training_residual_hashes": {
      "training_residual_neural": "452f0daf8885aaf8d67bbd328b473172cea6dc16ea640096745847a368c25e4d",
      "training_residual_behavior": "b01120cd6c7422352d90c363e632af5aca4c40432655af7e0f6a71048eabccac"
    }
  },
  "later_scores": {
    "context_r2": -915.6772988778756,
    "exact_r2": -909.1274610554162,
    "exact_gain": 6.549837822459571,
    "replacement_gain": 6.290834395574958,
    "context_mse": 859346.4257590552,
    "exact_mse": 853206.2281901592,
    "replacement_mse": 853449.0330129961
  }
}
```
