## Supplementary material for "Motor cortical signals predict finger velocity beyond task geometry": Source data and analysis code: loco_20170217_02__history_bounded_quadratic.json

```
{
  "job": {
    "id": "loco_20170217_02__history_bounded_quadratic",
    "file": "loco_20170217_02.mat",
    "context": "history_bounded_quadratic"
  },
  "metadata": {
    "models": {
      "context_model": {
        "alpha": 0.1,
        "input_features": 15,
        "bounded_age_cap": 25.23999999999978
      },
      "residualizer": {
        "alpha": 10.0,
        "input_features": 15,
        "bounded_age_cap": 25.23999999999978
      },
      "innovation_model": {
        "alpha": 10000.0,
        "input_features": 480,
        "bounded_age_cap": null
      }
    },
    "training_residual_hashes": {
      "training_residual_neural": "9f6c1c0c2ae3b5e42387ae70911be982c9ff55ce0cd076f95165b75fb96b6f4d",
      "training_residual_behavior": "c95702a1c289b92cd431754f6d931e4c22ce2c0c717db42adaa90d4a6da86069"
    }
  },
  "later_scores": {
    "context_r2": -431.4339573464314,
    "exact_r2": -318.9039562248059,
    "exact_gain": 112.53000112162071,
    "replacement_gain": 112.4138798781196,
    "context_mse": 147315.75189007985,
    "exact_mse": 108980.55308388786,
    "replacement_mse": 109020.1116985761
  }
}
```
