## Supplementary material for "Motor cortical signals predict finger velocity beyond task geometry": Source data and analysis code: loco_20170217_02__history_linear.json

```
{
  "job": {
    "id": "loco_20170217_02__history_linear",
    "file": "loco_20170217_02.mat",
    "context": "history_linear"
  },
  "metadata": {
    "models": {
      "context_model": {
        "alpha": 0.1,
        "input_features": 15,
        "bounded_age_cap": null
      },
      "residualizer": {
        "alpha": 0.1,
        "input_features": 15,
        "bounded_age_cap": null
      },
      "innovation_model": {
        "alpha": 10000.0,
        "input_features": 480,
        "bounded_age_cap": null
      }
    },
    "training_residual_hashes": {
      "training_residual_neural": "598c1527e8ca0a11896f38df4cd805289536719e98768ba6f539f660dd3f6678",
      "training_residual_behavior": "3352298fe046433e9b73d759dac320708563edc65a677a97c3265ffb166e330a"
    }
  },
  "later_scores": {
    "context_r2": -88.04281523067199,
    "exact_r2": -54.99505526582837,
    "exact_gain": 33.04775996484222,
    "replacement_gain": 33.05345565842592,
    "context_mse": 30333.90198264953,
    "exact_mse": 19075.638091029192,
    "replacement_mse": 19073.69775917374
  }
}
```
