## Supplementary material for "Motor cortical signals predict finger velocity beyond task geometry": Source data and analysis code: loco_20170217_02__history_quadratic.json

```
{
  "job": {
    "id": "loco_20170217_02__history_quadratic",
    "file": "loco_20170217_02.mat",
    "context": "history_quadratic"
  },
  "metadata": {
    "models": {
      "context_model": {
        "alpha": 0.1,
        "input_features": 135,
        "bounded_age_cap": null
      },
      "residualizer": {
        "alpha": 10.0,
        "input_features": 135,
        "bounded_age_cap": null
      },
      "innovation_model": {
        "alpha": 100000.0,
        "input_features": 480,
        "bounded_age_cap": null
      }
    },
    "training_residual_hashes": {
      "training_residual_neural": "49e07efd87950a147d6c8e365f44e1d9a5bbe319fb887adc2d6b10c254560686",
      "training_residual_behavior": "de5b0b6ebe6d99a6d4bb16bf74d4a576c4925f7540dcf32adde657ef81873a4e"
    }
  },
  "later_scores": {
    "context_r2": -143243.90013997702,
    "exact_r2": -132992.98227002568,
    "exact_gain": 10250.917869950872,
    "replacement_gain": 10198.102898802199,
    "context_mse": 48798735.18266444,
    "exact_mse": 45306591.127091244,
    "replacement_mse": 45324583.417136095
  }
}
```
