## Supplementary material for "Motor cortical signals predict finger velocity beyond task geometry": Source data and analysis code: loco_20170217_02__task_bounded_quadratic.json

```
{
  "job": {
    "id": "loco_20170217_02__task_bounded_quadratic",
    "file": "loco_20170217_02.mat",
    "context": "task_bounded_quadratic"
  },
  "metadata": {
    "models": {
      "context_model": {
        "alpha": 0.1,
        "input_features": 5,
        "bounded_age_cap": 25.23999999999978
      },
      "residualizer": {
        "alpha": 1000.0,
        "input_features": 5,
        "bounded_age_cap": 25.23999999999978
      },
      "innovation_model": {
        "alpha": 10000.0,
        "input_features": 480,
        "bounded_age_cap": null
      }
    },
    "training_residual_hashes": {
      "training_residual_neural": "ee6440c61ae76100313daf3885410e0f4105a0f87237fcbace429ffa15abbaf4",
      "training_residual_behavior": "ec0afb8be07e2442235fff6da0d1d86cde8aa8d1ad3b5db257695942f127ddd0"
    }
  },
  "later_scores": {
    "context_r2": -107.66111776305536,
    "exact_r2": -102.578944830195,
    "exact_gain": 5.08217293286018,
    "replacement_gain": 2.019774068379026,
    "context_mse": 37017.199950505026,
    "exact_mse": 35285.87401247293,
    "replacement_mse": 36329.13063847136
  }
}
```
