## Supplementary material for "Motor cortical signals predict finger velocity beyond task geometry": Source data and analysis code: loco_20170217_02__task_linear.json

```
{
  "job": {
    "id": "loco_20170217_02__task_linear",
    "file": "loco_20170217_02.mat",
    "context": "task_linear"
  },
  "metadata": {
    "models": {
      "context_model": {
        "alpha": 1000.0,
        "input_features": 5,
        "bounded_age_cap": null
      },
      "residualizer": {
        "alpha": 10000.0,
        "input_features": 5,
        "bounded_age_cap": null
      },
      "innovation_model": {
        "alpha": 10000.0,
        "input_features": 480,
        "bounded_age_cap": null
      }
    },
    "training_residual_hashes": {
      "training_residual_neural": "83441d44f265df59d41121e707f808c23bf7ee4163b4baf8a5f8d5a3c05d26e7",
      "training_residual_behavior": "af0716e97b628205578b090464439d50ca0d75095475bc952a8d7cd65002e1d1"
    }
  },
  "later_scores": {
    "context_r2": -62.966895312874925,
    "exact_r2": -45.97632364776883,
    "exact_gain": 16.99057166510536,
    "replacement_gain": 16.91633820070291,
    "context_mse": 21791.376738577852,
    "exact_mse": 16003.258582347575,
    "replacement_mse": 16028.547434987544
  }
}
```
