## Supplementary material for "Motor cortical signals predict finger velocity beyond task geometry": Source data and analysis code: loco_20170217_02__task_quadratic.json

```
{
  "job": {
    "id": "loco_20170217_02__task_quadratic",
    "file": "loco_20170217_02.mat",
    "context": "task_quadratic"
  },
  "metadata": {
    "models": {
      "context_model": {
        "alpha": 0.1,
        "input_features": 20,
        "bounded_age_cap": null
      },
      "residualizer": {
        "alpha": 1000.0,
        "input_features": 20,
        "bounded_age_cap": null
      },
      "innovation_model": {
        "alpha": 10000.0,
        "input_features": 480,
        "bounded_age_cap": null
      }
    },
    "training_residual_hashes": {
      "training_residual_neural": "dea6dc2e0e6de3557fa5b5807cd9564caa280f4d21ced7a42b02592624871c20",
      "training_residual_behavior": "6021f8ef9dfb34b29ccf8b4f18d471881111782089664428bb54b72547def9d1"
    }
  },
  "later_scores": {
    "context_r2": -514480.95857169764,
    "exact_r2": -496928.548019262,
    "exact_gain": 17552.410552434936,
    "replacement_gain": 17352.291158226177,
    "context_mse": 175266755.2427032,
    "exact_mse": 169287237.41324666,
    "replacement_mse": 169355411.38183728
  }
}
```
