## Supplementary material for "Motor cortical signals predict finger velocity beyond task geometry": Source data and analysis code: loco_20170227_04__history_bounded_quadratic.json

```
{
  "job": {
    "id": "loco_20170227_04__history_bounded_quadratic",
    "file": "loco_20170227_04.mat",
    "context": "history_bounded_quadratic"
  },
  "metadata": {
    "models": {
      "context_model": {
        "alpha": 0.1,
        "input_features": 15,
        "bounded_age_cap": 12.035999999999945
      },
      "residualizer": {
        "alpha": 0.1,
        "input_features": 15,
        "bounded_age_cap": 12.035999999999945
      },
      "innovation_model": {
        "alpha": 10000.0,
        "input_features": 480,
        "bounded_age_cap": null
      }
    },
    "training_residual_hashes": {
      "training_residual_neural": "0197bb0619afd498b98c6b31eaef6d0d3ed1fcb6a568fe868e57925b82a1ce53",
      "training_residual_behavior": "b1570e8c1d17156fdade543c08c7f2c23c4aa5ec4aae3b1930c1e6b063872a47"
    }
  },
  "later_scores": {
    "context_r2": 0.6893528507137714,
    "exact_r2": 0.6994943266716465,
    "exact_gain": 0.010141475957875144,
    "replacement_gain": -0.008014145068045556,
    "context_mse": 310.8160696172265,
    "exact_mse": 300.6690790377637,
    "replacement_mse": 318.8345725299864
  }
}
```
