## Supplementary material for "Motor cortical signals predict finger velocity beyond task geometry": Source data and analysis code: loco_20170227_04__history_linear.json

```
{
  "job": {
    "id": "loco_20170227_04__history_linear",
    "file": "loco_20170227_04.mat",
    "context": "history_linear"
  },
  "metadata": {
    "models": {
      "context_model": {
        "alpha": 0.1,
        "input_features": 15,
        "bounded_age_cap": null
      },
      "residualizer": {
        "alpha": 0.1,
        "input_features": 15,
        "bounded_age_cap": null
      },
      "innovation_model": {
        "alpha": 10000.0,
        "input_features": 480,
        "bounded_age_cap": null
      }
    },
    "training_residual_hashes": {
      "training_residual_neural": "e3baad0dab8569977de722d454e03fc68ff58c2987b7eee02fd73705b6f7fcfd",
      "training_residual_behavior": "43ca55810b674f1cb76326a637aa9106f3909cb0af9fb76b22d297b5bd015c1f"
    }
  },
  "later_scores": {
    "context_r2": 0.6795311620249151,
    "exact_r2": 0.6907322309873906,
    "exact_gain": 0.011201068962475488,
    "replacement_gain": -0.010919235305878123,
    "context_mse": 320.6430990372245,
    "exact_mse": 309.43593927919204,
    "replacement_mse": 331.5682718862165
  }
}
```
