## Supplementary material for "Motor cortical signals predict finger velocity beyond task geometry": Source data and analysis code: loco_20170227_04__history_quadratic.json

```
{
  "job": {
    "id": "loco_20170227_04__history_quadratic",
    "file": "loco_20170227_04.mat",
    "context": "history_quadratic"
  },
  "metadata": {
    "models": {
      "context_model": {
        "alpha": 0.1,
        "input_features": 135,
        "bounded_age_cap": null
      },
      "residualizer": {
        "alpha": 0.1,
        "input_features": 135,
        "bounded_age_cap": null
      },
      "innovation_model": {
        "alpha": 10000.0,
        "input_features": 480,
        "bounded_age_cap": null
      }
    },
    "training_residual_hashes": {
      "training_residual_neural": "3d96d4558696abd087bf634470ae98cebff43916fc8ca0c8784d22bdbfd36ff2",
      "training_residual_behavior": "6a096fb60c00c0cb3f21de91dfb1af6a686ed7d4128fcf4be7af1c8637b47dc0"
    }
  },
  "later_scores": {
    "context_r2": 0.6842356655376522,
    "exact_r2": 0.6951878657208845,
    "exact_gain": 0.010952200183232215,
    "replacement_gain": -0.008279735540517603,
    "context_mse": 315.93603736069156,
    "exact_mse": 304.9778817090627,
    "replacement_mse": 324.22027516582443
  }
}
```
