## Supplementary material for "Motor cortical signals predict finger velocity beyond task geometry": Source data and analysis code: loco_20170227_04__task_bounded_quadratic.json

```
{
  "job": {
    "id": "loco_20170227_04__task_bounded_quadratic",
    "file": "loco_20170227_04.mat",
    "context": "task_bounded_quadratic"
  },
  "metadata": {
    "models": {
      "context_model": {
        "alpha": 10.0,
        "input_features": 5,
        "bounded_age_cap": 12.035999999999945
      },
      "residualizer": {
        "alpha": 100.0,
        "input_features": 5,
        "bounded_age_cap": 12.035999999999945
      },
      "innovation_model": {
        "alpha": 1000.0,
        "input_features": 480,
        "bounded_age_cap": null
      }
    },
    "training_residual_hashes": {
      "training_residual_neural": "525172ff218a03a3e9bdb1bb83c52cf632425a2cb8333d73cedf70c6ac5def0b",
      "training_residual_behavior": "26b8194d06d52fb6eaff00412c02288d17b47487a15bf5337cb96f36dfe45ff0"
    }
  },
  "later_scores": {
    "context_r2": 0.1942201155778248,
    "exact_r2": 0.2831470633168803,
    "exact_gain": 0.08892694773905598,
    "replacement_gain": -0.12501882285209487,
    "context_mse": 806.2180426512166,
    "exact_mse": 717.2427391828996,
    "replacement_mse": 931.3048468802064
  }
}
```
