## Supplementary material for "Motor cortical signals predict finger velocity beyond task geometry": Source data and analysis code: loco_20170227_04__task_linear.json

```
{
  "job": {
    "id": "loco_20170227_04__task_linear",
    "file": "loco_20170227_04.mat",
    "context": "task_linear"
  },
  "metadata": {
    "models": {
      "context_model": {
        "alpha": 1000.0,
        "input_features": 5,
        "bounded_age_cap": null
      },
      "residualizer": {
        "alpha": 1000.0,
        "input_features": 5,
        "bounded_age_cap": null
      },
      "innovation_model": {
        "alpha": 1000.0,
        "input_features": 480,
        "bounded_age_cap": null
      }
    },
    "training_residual_hashes": {
      "training_residual_neural": "da3e3562221f17d959dd43b4e829c33ba00f424705dcef0fb4989b6a40700b34",
      "training_residual_behavior": "39a8ee8f7c6a63305c2768dc1cf209773eb5ffe016c93ce9a32b0f76f18652f1"
    }
  },
  "later_scores": {
    "context_r2": 0.20438924717104623,
    "exact_r2": 0.31087881506949444,
    "exact_gain": 0.10648956789844867,
    "replacement_gain": -0.11581251513269472,
    "context_mse": 796.0433813981265,
    "exact_mse": 689.4959077596818,
    "replacement_mse": 911.9188718017506
  }
}
```
