## Supplementary material for "Motor cortical signals predict finger velocity beyond task geometry": Source data and analysis code: loco_20170227_04__task_quadratic.json

```
{
  "job": {
    "id": "loco_20170227_04__task_quadratic",
    "file": "loco_20170227_04.mat",
    "context": "task_quadratic"
  },
  "metadata": {
    "models": {
      "context_model": {
        "alpha": 10.0,
        "input_features": 20,
        "bounded_age_cap": null
      },
      "residualizer": {
        "alpha": 100.0,
        "input_features": 20,
        "bounded_age_cap": null
      },
      "innovation_model": {
        "alpha": 1000.0,
        "input_features": 480,
        "bounded_age_cap": null
      }
    },
    "training_residual_hashes": {
      "training_residual_neural": "af69a4235d702bcdd7cf6fe006f14a188fccf840696b4df28307db412516687d",
      "training_residual_behavior": "b8055caad429102b1d5bee073ae48c468da1c88e7c5dd09b9d897773de1a4a39"
    }
  },
  "later_scores": {
    "context_r2": 0.18739049120476384,
    "exact_r2": 0.2719909843661445,
    "exact_gain": 0.08460049316138105,
    "replacement_gain": -0.12814760025574762,
    "context_mse": 813.0513807632008,
    "exact_mse": 728.4048844650129,
    "replacement_mse": 941.268663728419
  }
}
```
