## Supplementary material for "Motor cortical signals predict finger velocity beyond task geometry": Source data and analysis code: loco_20170228_02__history_bounded_quadratic.json

```
{
  "job": {
    "id": "loco_20170228_02__history_bounded_quadratic",
    "file": "loco_20170228_02.mat",
    "context": "history_bounded_quadratic"
  },
  "metadata": {
    "models": {
      "context_model": {
        "alpha": 0.1,
        "input_features": 15,
        "bounded_age_cap": 24.032000000000153
      },
      "residualizer": {
        "alpha": 0.1,
        "input_features": 15,
        "bounded_age_cap": 24.032000000000153
      },
      "innovation_model": {
        "alpha": 10000.0,
        "input_features": 480,
        "bounded_age_cap": null
      }
    },
    "training_residual_hashes": {
      "training_residual_neural": "e5bf9d914a99883c2a15a7649db46df26e7649b459d706c88124efaae71a2d0b",
      "training_residual_behavior": "55841b52ac10b8ed0d368ab659f5a77519749b12de3f4292240986925121b60d"
    }
  },
  "later_scores": {
    "context_r2": 0.6960781384372412,
    "exact_r2": 0.7084329376815974,
    "exact_gain": 0.012354799244356311,
    "replacement_gain": -0.010007351716365274,
    "context_mse": 546.5002259666352,
    "exact_mse": 524.2843164427364,
    "replacement_mse": 564.4950485378041
  }
}
```
