## Supplementary material for "Motor cortical signals predict finger velocity beyond task geometry": Source data and analysis code: loco_20170228_02__history_linear.json

```
{
  "job": {
    "id": "loco_20170228_02__history_linear",
    "file": "loco_20170228_02.mat",
    "context": "history_linear"
  },
  "metadata": {
    "models": {
      "context_model": {
        "alpha": 0.1,
        "input_features": 15,
        "bounded_age_cap": null
      },
      "residualizer": {
        "alpha": 0.1,
        "input_features": 15,
        "bounded_age_cap": null
      },
      "innovation_model": {
        "alpha": 10000.0,
        "input_features": 480,
        "bounded_age_cap": null
      }
    },
    "training_residual_hashes": {
      "training_residual_neural": "62d6c69f33d8be953116fd0501d1953853c20cf05248a2af29f675f7479e6560",
      "training_residual_behavior": "a81fd9b653ca36a634cbd5a9b3b3e11024df5238a5d2397e8d134c1bbe4141ee"
    }
  },
  "later_scores": {
    "context_r2": 0.6657501406453725,
    "exact_r2": 0.6812888499650067,
    "exact_gain": 0.015538709319634263,
    "replacement_gain": -0.011753672685897082,
    "context_mse": 601.034827594657,
    "exact_mse": 573.0937373725033,
    "replacement_mse": 622.1698152054585
  }
}
```
