## Supplementary material for "Motor cortical signals predict finger velocity beyond task geometry": Source data and analysis code: loco_20170228_02__history_quadratic.json

```
{
  "job": {
    "id": "loco_20170228_02__history_quadratic",
    "file": "loco_20170228_02.mat",
    "context": "history_quadratic"
  },
  "metadata": {
    "models": {
      "context_model": {
        "alpha": 0.1,
        "input_features": 135,
        "bounded_age_cap": null
      },
      "residualizer": {
        "alpha": 0.1,
        "input_features": 135,
        "bounded_age_cap": null
      },
      "innovation_model": {
        "alpha": 10000.0,
        "input_features": 480,
        "bounded_age_cap": null
      }
    },
    "training_residual_hashes": {
      "training_residual_neural": "214361c6c43871bb689349a66a20500d5c5cb23876de5e0caec84599c7ce3f2e",
      "training_residual_behavior": "08d2afae0b764d148efba87e1654c942b2282eed57d582e15299de4554228b1e"
    }
  },
  "later_scores": {
    "context_r2": 0.6960781384372412,
    "exact_r2": 0.7084173694584341,
    "exact_gain": 0.012339231021193001,
    "replacement_gain": -0.010018520734478897,
    "context_mse": 546.5002259666352,
    "exact_mse": 524.3123106035806,
    "replacement_mse": 564.5151322227734
  }
}
```
