## Supplementary material for "Motor cortical signals predict finger velocity beyond task geometry": Source data and analysis code: loco_20170228_02__task_bounded_quadratic.json

```
{
  "job": {
    "id": "loco_20170228_02__task_bounded_quadratic",
    "file": "loco_20170228_02.mat",
    "context": "task_bounded_quadratic"
  },
  "metadata": {
    "models": {
      "context_model": {
        "alpha": 10.0,
        "input_features": 5,
        "bounded_age_cap": 24.032000000000153
      },
      "residualizer": {
        "alpha": 1000.0,
        "input_features": 5,
        "bounded_age_cap": 24.032000000000153
      },
      "innovation_model": {
        "alpha": 1000.0,
        "input_features": 480,
        "bounded_age_cap": null
      }
    },
    "training_residual_hashes": {
      "training_residual_neural": "733346452bde5dacd811a042c1a959af31010d6b0f7973a8ad4ca673580a1f92",
      "training_residual_behavior": "c98a5055e2b0f7b3cebb9f1c72faf406494453d116dd11dcfb44dbacd3bdb09a"
    }
  },
  "later_scores": {
    "context_r2": 0.21107018304922037,
    "exact_r2": 0.33892316793860344,
    "exact_gain": 0.12785298488938313,
    "replacement_gain": -0.1313760482148089,
    "context_mse": 1418.62227685252,
    "exact_mse": 1188.7221151027923,
    "replacement_mse": 1654.8574712107602
  }
}
```
