## Supplementary material for "Motor cortical signals predict finger velocity beyond task geometry": Source data and analysis code: loco_20170228_02__task_linear.json

```
{
  "job": {
    "id": "loco_20170228_02__task_linear",
    "file": "loco_20170228_02.mat",
    "context": "task_linear"
  },
  "metadata": {
    "models": {
      "context_model": {
        "alpha": 1000.0,
        "input_features": 5,
        "bounded_age_cap": null
      },
      "residualizer": {
        "alpha": 1000.0,
        "input_features": 5,
        "bounded_age_cap": null
      },
      "innovation_model": {
        "alpha": 1000.0,
        "input_features": 480,
        "bounded_age_cap": null
      }
    },
    "training_residual_hashes": {
      "training_residual_neural": "03917118390896c325e9c97d41c9461f750bb4fc63dd9003a73f4dc265d467a3",
      "training_residual_behavior": "b822623355fdd68a34fa85fded0f26629416dceb92faed7a649f6056080bf9df"
    }
  },
  "later_scores": {
    "context_r2": 0.20114721018813714,
    "exact_r2": 0.34380122986109307,
    "exact_gain": 0.14265401967295613,
    "replacement_gain": -0.1182369357190538,
    "context_mse": 1436.4653727159052,
    "exact_mse": 1179.9505778095813,
    "replacement_mse": 1649.0743365982953
  }
}
```
