## Supplementary material for "Motor cortical signals predict finger velocity beyond task geometry": Source data and analysis code: loco_20170228_02__task_quadratic.json

```
{
  "job": {
    "id": "loco_20170228_02__task_quadratic",
    "file": "loco_20170228_02.mat",
    "context": "task_quadratic"
  },
  "metadata": {
    "models": {
      "context_model": {
        "alpha": 10.0,
        "input_features": 20,
        "bounded_age_cap": null
      },
      "residualizer": {
        "alpha": 1000.0,
        "input_features": 20,
        "bounded_age_cap": null
      },
      "innovation_model": {
        "alpha": 1000.0,
        "input_features": 480,
        "bounded_age_cap": null
      }
    },
    "training_residual_hashes": {
      "training_residual_neural": "1e02467a3a37cd774609ab48eaf20cc7667f5e7865619b795c9611312cf9c799",
      "training_residual_behavior": "c1e1cb4dcbdf12068d7d5ad46c3827c53772977c087e41371dedbc12485bd926"
    }
  },
  "later_scores": {
    "context_r2": 0.21107018304922037,
    "exact_r2": 0.33897343929298873,
    "exact_gain": 0.12790325624376842,
    "replacement_gain": -0.13128539465778385,
    "context_mse": 1418.62227685252,
    "exact_mse": 1188.631719149076,
    "replacement_mse": 1654.6944615834036
  }
}
```
