## Supplementary material for "Motor cortical signals predict finger velocity beyond task geometry": Source data and analysis code: loco_20170301_05__history_bounded_quadratic.json

```
{
  "job": {
    "id": "loco_20170301_05__history_bounded_quadratic",
    "file": "loco_20170301_05.mat",
    "context": "history_bounded_quadratic"
  },
  "metadata": {
    "models": {
      "context_model": {
        "alpha": 0.1,
        "input_features": 15,
        "bounded_age_cap": 15.427999999999997
      },
      "residualizer": {
        "alpha": 0.1,
        "input_features": 15,
        "bounded_age_cap": 15.427999999999997
      },
      "innovation_model": {
        "alpha": 10000.0,
        "input_features": 480,
        "bounded_age_cap": null
      }
    },
    "training_residual_hashes": {
      "training_residual_neural": "3734dc26dab9aa557109e13793da357de4a084aac4aa464456d80f5ff081da3d",
      "training_residual_behavior": "1042410f365916e4224366d5419ddfe23f25f2a4fd56f4984c7ef829c6a07263"
    }
  },
  "later_scores": {
    "context_r2": -5.138124795116551,
    "exact_r2": -3.792302817171603,
    "exact_gain": 1.3458219779449385,
    "replacement_gain": 1.311738774183608,
    "context_mse": 4514.439996640162,
    "exact_mse": 3524.6209935423794,
    "replacement_mse": 3549.6883526153333
  }
}
```
