## Supplementary material for "Motor cortical signals predict finger velocity beyond task geometry": Source data and analysis code: loco_20170301_05__history_linear.json

```
{
  "job": {
    "id": "loco_20170301_05__history_linear",
    "file": "loco_20170301_05.mat",
    "context": "history_linear"
  },
  "metadata": {
    "models": {
      "context_model": {
        "alpha": 0.1,
        "input_features": 15,
        "bounded_age_cap": null
      },
      "residualizer": {
        "alpha": 0.1,
        "input_features": 15,
        "bounded_age_cap": null
      },
      "innovation_model": {
        "alpha": 10000.0,
        "input_features": 480,
        "bounded_age_cap": null
      }
    },
    "training_residual_hashes": {
      "training_residual_neural": "57da31840c1778f901ce1b6da4bba0c88ed952775fa272f547b9c2b4e5c0827c",
      "training_residual_behavior": "a84811c12d4580dd805925c3d0c1c62b5b200704b57bdecab3af241d83ef8b70"
    }
  },
  "later_scores": {
    "context_r2": -1.4380513714733958,
    "exact_r2": -0.7730689408429948,
    "exact_gain": 0.6649824306303969,
    "replacement_gain": 0.6269996537149914,
    "context_mse": 1793.1268901537394,
    "exact_mse": 1304.048648491194,
    "replacement_mse": 1331.9840478214242
  }
}
```
