## Supplementary material for "Motor cortical signals predict finger velocity beyond task geometry": Source data and analysis code: loco_20170301_05__history_quadratic.json

```
{
  "job": {
    "id": "loco_20170301_05__history_quadratic",
    "file": "loco_20170301_05.mat",
    "context": "history_quadratic"
  },
  "metadata": {
    "models": {
      "context_model": {
        "alpha": 0.1,
        "input_features": 135,
        "bounded_age_cap": null
      },
      "residualizer": {
        "alpha": 0.1,
        "input_features": 135,
        "bounded_age_cap": null
      },
      "innovation_model": {
        "alpha": 10000.0,
        "input_features": 480,
        "bounded_age_cap": null
      }
    },
    "training_residual_hashes": {
      "training_residual_neural": "259b79a2b116cf5f516297774cb437eadd31fb1e0c13b55e989e9c61c24caffd",
      "training_residual_behavior": "0db4a83ae07d9bcabc1631db2cb67902dd75ebe436f238188701049517e3fd34"
    }
  },
  "later_scores": {
    "context_r2": -4489.373006264579,
    "exact_r2": -3370.984059002812,
    "exact_gain": 1118.3889472617602,
    "replacement_gain": 1077.7495610007095,
    "context_mse": 3302559.034876909,
    "exact_mse": 2480011.438689931,
    "replacement_mse": 2509900.7089311876
  }
}
```
