## Supplementary material for "Motor cortical signals predict finger velocity beyond task geometry": Source data and analysis code: loco_20170301_05__task_bounded_quadratic.json

```
{
  "job": {
    "id": "loco_20170301_05__task_bounded_quadratic",
    "file": "loco_20170301_05.mat",
    "context": "task_bounded_quadratic"
  },
  "metadata": {
    "models": {
      "context_model": {
        "alpha": 100.0,
        "input_features": 5,
        "bounded_age_cap": 15.427999999999997
      },
      "residualizer": {
        "alpha": 1000.0,
        "input_features": 5,
        "bounded_age_cap": 15.427999999999997
      },
      "innovation_model": {
        "alpha": 1000.0,
        "input_features": 480,
        "bounded_age_cap": null
      }
    },
    "training_residual_hashes": {
      "training_residual_neural": "a2b59116444bc1bc30dc6f0e5ff8390191dfcc9465a720ec2026bcc7eee51813",
      "training_residual_behavior": "666eafd0c768f97d35cc18c61dcb34c80e0e99e4122c3504c1560c50847d0d31"
    }
  },
  "later_scores": {
    "context_r2": -7.918827052826179,
    "exact_r2": -5.041528355306499,
    "exact_gain": 2.877298697519661,
    "replacement_gain": 2.406153801656946,
    "context_mse": 6559.578196003472,
    "exact_mse": 4443.395688163659,
    "replacement_mse": 4789.911184848853
  }
}
```
