## Supplementary material for "Motor cortical signals predict finger velocity beyond task geometry": Source data and analysis code: loco_20170301_05__task_linear.json

```
{
  "job": {
    "id": "loco_20170301_05__task_linear",
    "file": "loco_20170301_05.mat",
    "context": "task_linear"
  },
  "metadata": {
    "models": {
      "context_model": {
        "alpha": 1000.0,
        "input_features": 5,
        "bounded_age_cap": null
      },
      "residualizer": {
        "alpha": 0.1,
        "input_features": 5,
        "bounded_age_cap": null
      },
      "innovation_model": {
        "alpha": 1000.0,
        "input_features": 480,
        "bounded_age_cap": null
      }
    },
    "training_residual_hashes": {
      "training_residual_neural": "d467b8630415dcca1df6303694f3f92dbef679ed13020b4a771aa89aa56565b1",
      "training_residual_behavior": "84c48708cfaaa90f3388f4b9840642e80006c3144342cb9c7b17a089f5be178e"
    }
  },
  "later_scores": {
    "context_r2": -1.0884706685426802,
    "exact_r2": -0.328582644998014,
    "exact_gain": 0.7598880235446613,
    "replacement_gain": 0.4325894573175386,
    "context_mse": 1536.0188710043765,
    "exact_mse": 977.1398972195589,
    "replacement_mse": 1217.8599522100105
  }
}
```
