## Supplementary material for "Motor cortical signals predict finger velocity beyond task geometry": Source data and analysis code: loco_20170301_05__task_quadratic.json

```
{
  "job": {
    "id": "loco_20170301_05__task_quadratic",
    "file": "loco_20170301_05.mat",
    "context": "task_quadratic"
  },
  "metadata": {
    "models": {
      "context_model": {
        "alpha": 100.0,
        "input_features": 20,
        "bounded_age_cap": null
      },
      "residualizer": {
        "alpha": 1000.0,
        "input_features": 20,
        "bounded_age_cap": null
      },
      "innovation_model": {
        "alpha": 1000.0,
        "input_features": 480,
        "bounded_age_cap": null
      }
    },
    "training_residual_hashes": {
      "training_residual_neural": "e5febd0fe606eb58aba7944537da06aa2782932ee699fcfb87e93264cc990b1b",
      "training_residual_behavior": "9ceb98afbd8a6e1c28196a36a066f0a43189ee727cee1e0c6cbf8cbd988b26d9"
    }
  },
  "later_scores": {
    "context_r2": -11751.68020432899,
    "exact_r2": -11612.055638446185,
    "exact_gain": 139.62456588280125,
    "replacement_gain": 152.98499498935504,
    "context_mse": 8643807.5720382,
    "exact_mse": 8541117.133871103,
    "replacement_mse": 8531290.866477698
  }
}
```
