## Supplementary material for "Motor cortical signals predict finger velocity beyond task geometry": Source data and analysis code: loco_20170302_02__history_bounded_quadratic.json

```
{
  "job": {
    "id": "loco_20170302_02__history_bounded_quadratic",
    "file": "loco_20170302_02.mat",
    "context": "history_bounded_quadratic"
  },
  "metadata": {
    "models": {
      "context_model": {
        "alpha": 0.1,
        "input_features": 15,
        "bounded_age_cap": 12.539999999999964
      },
      "residualizer": {
        "alpha": 0.1,
        "input_features": 15,
        "bounded_age_cap": 12.539999999999964
      },
      "innovation_model": {
        "alpha": 10000.0,
        "input_features": 480,
        "bounded_age_cap": null
      }
    },
    "training_residual_hashes": {
      "training_residual_neural": "1bd088b1b77e6ff9779175d7d62bde04db3c236da349dcc66b9f0ba3fd6f6e90",
      "training_residual_behavior": "50349eb1bfeb8a6a54d5036c6b7532e5dfed32f166bbf6190fdc465a32f78bee"
    }
  },
  "later_scores": {
    "context_r2": 0.6469021469483652,
    "exact_r2": 0.6566088690288018,
    "exact_gain": 0.009706722080436516,
    "replacement_gain": -0.008661035109435137,
    "context_mse": 294.0716575440956,
    "exact_mse": 285.98757595921995,
    "replacement_mse": 301.2848561763364
  }
}
```
