## Supplementary material for "Motor cortical signals predict finger velocity beyond task geometry": Source data and analysis code: loco_20170302_02__history_linear.json

```
{
  "job": {
    "id": "loco_20170302_02__history_linear",
    "file": "loco_20170302_02.mat",
    "context": "history_linear"
  },
  "metadata": {
    "models": {
      "context_model": {
        "alpha": 0.1,
        "input_features": 15,
        "bounded_age_cap": null
      },
      "residualizer": {
        "alpha": 0.1,
        "input_features": 15,
        "bounded_age_cap": null
      },
      "innovation_model": {
        "alpha": 10000.0,
        "input_features": 480,
        "bounded_age_cap": null
      }
    },
    "training_residual_hashes": {
      "training_residual_neural": "d7c8f0bd5ada1162894e7edd8405530bac3c8ba1ce7aca8154753aff1b0060ac",
      "training_residual_behavior": "93775307870a0b9a5d421c5ee4590a5fcc001b8b5be4799d76668733524caf98"
    }
  },
  "later_scores": {
    "context_r2": 0.6348572380149111,
    "exact_r2": 0.6438511092999231,
    "exact_gain": 0.008993871285011876,
    "replacement_gain": -0.008991200531616861,
    "context_mse": 304.10305905055156,
    "exact_mse": 296.6126633609042,
    "replacement_mse": 311.59123044777976
  }
}
```
