## Supplementary material for "Motor cortical signals predict finger velocity beyond task geometry": Source data and analysis code: loco_20170302_02__history_quadratic.json

```
{
  "job": {
    "id": "loco_20170302_02__history_quadratic",
    "file": "loco_20170302_02.mat",
    "context": "history_quadratic"
  },
  "metadata": {
    "models": {
      "context_model": {
        "alpha": 0.1,
        "input_features": 135,
        "bounded_age_cap": null
      },
      "residualizer": {
        "alpha": 0.1,
        "input_features": 135,
        "bounded_age_cap": null
      },
      "innovation_model": {
        "alpha": 10000.0,
        "input_features": 480,
        "bounded_age_cap": null
      }
    },
    "training_residual_hashes": {
      "training_residual_neural": "041f4c68b4d92e5b8c8bf95d79de82999332c37c1dbc5ef260879aa6b3b0b794",
      "training_residual_behavior": "47731a401c5015d496e461cc684d83792710886bc544d8a456eac8d101402cc8"
    }
  },
  "later_scores": {
    "context_r2": 0.6466874238300808,
    "exact_r2": 0.6563800301027097,
    "exact_gain": 0.009692606272628784,
    "replacement_gain": -0.008610654088207983,
    "context_mse": 294.250486111761,
    "exact_mse": 286.1781606419784,
    "replacement_mse": 301.4217257507851
  }
}
```
