## Supplementary material for "Motor cortical signals predict finger velocity beyond task geometry": Source data and analysis code: loco_20170302_02__task_bounded_quadratic.json

```
{
  "job": {
    "id": "loco_20170302_02__task_bounded_quadratic",
    "file": "loco_20170302_02.mat",
    "context": "task_bounded_quadratic"
  },
  "metadata": {
    "models": {
      "context_model": {
        "alpha": 0.1,
        "input_features": 5,
        "bounded_age_cap": 12.539999999999964
      },
      "residualizer": {
        "alpha": 1000.0,
        "input_features": 5,
        "bounded_age_cap": 12.539999999999964
      },
      "innovation_model": {
        "alpha": 10000.0,
        "input_features": 480,
        "bounded_age_cap": null
      }
    },
    "training_residual_hashes": {
      "training_residual_neural": "030f8ef894d3bc78bc39d454f4b30c089611ae38a7e48503830c980db3e8b3fb",
      "training_residual_behavior": "0ced17517df24a6a9c8443d518e1e960078b11b27866b3b0aa3c73a99b0fd785"
    }
  },
  "later_scores": {
    "context_r2": 0.16716583571089919,
    "exact_r2": 0.26860433141176937,
    "exact_gain": 0.1014384957008695,
    "replacement_gain": -0.05678806250502631,
    "context_mse": 693.6120427671733,
    "exact_mse": 609.1306835299868,
    "replacement_mse": 740.9070334482093
  }
}
```
