## Supplementary material for "Motor cortical signals predict finger velocity beyond task geometry": Source data and analysis code: loco_20170302_02__task_linear.json

```
{
  "job": {
    "id": "loco_20170302_02__task_linear",
    "file": "loco_20170302_02.mat",
    "context": "task_linear"
  },
  "metadata": {
    "models": {
      "context_model": {
        "alpha": 0.1,
        "input_features": 5,
        "bounded_age_cap": null
      },
      "residualizer": {
        "alpha": 1000.0,
        "input_features": 5,
        "bounded_age_cap": null
      },
      "innovation_model": {
        "alpha": 10000.0,
        "input_features": 480,
        "bounded_age_cap": null
      }
    },
    "training_residual_hashes": {
      "training_residual_neural": "0fa4f14fef529537fb311749ec0bad9880b31ed48fbdd804424cd48d807ebf96",
      "training_residual_behavior": "11900a5e721478a3b2d3be3edf272a7146436ddc25faddbb729f9025f61eff5a"
    }
  },
  "later_scores": {
    "context_r2": 0.12341121745848624,
    "exact_r2": 0.24216889187973917,
    "exact_gain": 0.11875767442125239,
    "replacement_gain": -0.0671286268673343,
    "context_mse": 730.0523467891144,
    "exact_mse": 631.1469984237337,
    "replacement_mse": 785.959304027536
  }
}
```
