## Supplementary material for "Motor cortical signals predict finger velocity beyond task geometry": Source data and analysis code: loco_20170302_02__task_quadratic.json

```
{
  "job": {
    "id": "loco_20170302_02__task_quadratic",
    "file": "loco_20170302_02.mat",
    "context": "task_quadratic"
  },
  "metadata": {
    "models": {
      "context_model": {
        "alpha": 0.1,
        "input_features": 20,
        "bounded_age_cap": null
      },
      "residualizer": {
        "alpha": 1000.0,
        "input_features": 20,
        "bounded_age_cap": null
      },
      "innovation_model": {
        "alpha": 10000.0,
        "input_features": 480,
        "bounded_age_cap": null
      }
    },
    "training_residual_hashes": {
      "training_residual_neural": "9cb23ac658321ba098edb91512163f609b604b66e6b7852c8e98b497665e3f8a",
      "training_residual_behavior": "28ccbe276caf229616829b0a9853f66ec251cc1b3faf73e0d6c3e86ecfb0d36e"
    }
  },
  "later_scores": {
    "context_r2": 0.14947625161677291,
    "exact_r2": 0.2514577549787205,
    "exact_gain": 0.10198150336194708,
    "replacement_gain": -0.054943058201967904,
    "context_mse": 708.344517832845,
    "exact_mse": 623.410923722033,
    "replacement_mse": 754.1029274531713
  }
}
```
