## Supplementary material for "Motor cortical signals predict finger velocity beyond task geometry": Source data and analysis code: recordings.json

```
{
  "record": 3854034,
  "files": [
    {
      "id": "fdc8b42b-8c19-40ed-aff7-9d6af25084a1",
      "key": "indy_20160407_02.mat",
      "size": 418087697,
      "checksum": "md5:63ab3e2e55652fb5709eb024642111cf",
      "links": {
        "self": "https://zenodo.org/api/records/3854034/files/indy_20160407_02.mat/content"
      }
    },
    {
      "id": "5c201bc8-58b9-4705-8764-9d6525c24d83",
      "key": "indy_20160419_01.mat",
      "size": 376532980,
      "checksum": "md5:e5155b431035f32ee37c81915db755fc",
      "links": {
        "self": "https://zenodo.org/api/records/3854034/files/indy_20160419_01.mat/content"
      }
    },
    {
      "id": "6ce16b06-6deb-467d-a11a-bc232ac1b2b9",
      "key": "indy_20160624_03.mat",
      "size": 143970619,
      "checksum": "md5:9aa921f0788f6ccd32a1b8808c18eabd",
      "links": {
        "self": "https://zenodo.org/api/records/3854034/files/indy_20160624_03.mat/content"
      }
    },
    {
      "id": "8328c927-abe6-4ce7-b0a2-347b79902448",
      "key": "indy_20160916_01.mat",
      "size": 124026785,
      "checksum": "md5:5587d27f46efa3c09a7f589f2addf3a9",
      "links": {
        "self": "https://zenodo.org/api/records/3854034/files/indy_20160916_01.mat/content"
      }
    },
    {
      "id": "01011365-7c2e-486f-97e1-76f8a80ed8e9",
      "key": "indy_20160930_02.mat",
      "size": 117931444,
      "checksum": "md5:87bd8c05d60200a5e0d86fd8e88748e2",
      "links": {
        "self": "https://zenodo.org/api/records/3854034/files/indy_20160930_02.mat/content"
      }
    },
    {
      "id": "a16fd3b6-1bd1-4297-8c9f-61b1a7f40b66",
      "key": "indy_20161011_03.mat",
      "size": 158364536,
      "checksum": "md5:90dc409a749b3c0da72b901d2b5d106e",
      "links": {
        "self": "https://zenodo.org/api/records/3854034/files/indy_20161011_03.mat/content"
      }
    },
    {
      "id": "69a72d0d-7094-4d6a-bc9e-4546a174aefb",
      "key": "indy_20161024_03.mat",
      "size": 126724362,
      "checksum": "md5:cc8e198ae6330338af584d9e1204800d",
      "links": {
        "self": "https://zenodo.org/api/records/3854034/files/indy_20161024_03.mat/content"
      }
    },
    {
      "id": "67d6afcd-a610-4874-835b-3b2548d6c447",
      "key": "indy_20161027_03.mat",
      "size": 128150885,
      "checksum": "md5:bae4f5b76c50e2e2aed775e6d2482fc3",
      "links": {
        "self": "https://zenodo.org/api/records/3854034/files/indy_20161027_03.mat/content"
      }
    },
    {
      "id": "e00a707e-d044-447c-9d44-9d570597da38",
      "key": "indy_20161220_02.mat",
      "size": 112738678,
      "checksum": "md5:ad57bf06ac505e4d70ae7100c721b8aa",
      "links": {
        "self": "https://zenodo.org/api/records/3854034/files/indy_20161220_02.mat/content"
      }
    },
    {
      "id": "e38ea333-cf9d-406f-b303-25b2e0cf4cd7",
      "key": "indy_20170131_02.mat",
      "size": 208792806,
      "checksum": "md5:2790b1c869564afaa7772dbf9e42d784",
      "links": {
        "self": "https://zenodo.org/api/records/3854034/files/indy_20170131_02.mat/content"
      }
    },
    {
      "id": "5b5c03d7-d044-4c8e-b9ad-7d1588e4cf49",
      "key": "loco_20170210_03.mat",
      "size": 1141201538,
      "checksum": "md5:4cae63b58c4cb9c8abd44929216c703b",
      "links": {
        "self": "https://zenodo.org/api/records/3854034/files/loco_20170210_03.mat/content"
      }
    },
    {
      "id": "a77f0030-731f-47c0-ba8f-d657bd618559",
      "key": "loco_20170213_02.mat",
      "size": 1300238672,
      "checksum": "md5:e051a2ddfeb67f31395a8f934b6a04bf",
      "links": {
        "self": "https://zenodo.org/api/records/3854034/files/loco_20170213_02.mat/content"
      }
    },
    {
      "id": "989c30f6-7935-4c9e-85ee-a2d3c38fb00c",
      "key": "loco_20170214_02.mat",
      "size": 1649244107,
      "checksum": "md5:3f410a56706563b4ce5584c5b5c83cf2",
      "links": {
        "self": "https://zenodo.org/api/records/3854034/files/loco_20170214_02.mat/content"
      }
    },
    {
      "id": "59549937-4f57-4eed-96f5-b773d0c49762",
      "key": "loco_20170215_02.mat",
      "size": 779509843,
      "checksum": "md5:739b70762d838f3a1f358733c426bb02",
      "links": {
        "self": "https://zenodo.org/api/records/3854034/files/loco_20170215_02.mat/content"
      }
    },
    {
      "id": "6684f9ea-03fd-4ffe-8c07-0c7eeac3bdfd",
      "key": "loco_20170216_02.mat",
      "size": 1341792566,
      "checksum": "md5:ec480664e7da8c6be0ba8ee709eecf8b",
      "links": {
        "self": "https://zenodo.org/api/records/3854034/files/loco_20170216_02.mat/content"
      }
    },
    {
      "id": "2c7f92d4-6559-4007-88e5-2bd249d3349e",
      "key": "loco_20170217_02.mat",
      "size": 1156234641,
      "checksum": "md5:bba2889a6ea20e74c8a9054e97a80dd4",
      "links": {
        "self": "https://zenodo.org/api/records/3854034/files/loco_20170217_02.mat/content"
      }
    },
    {
      "id": "de9c7243-97f1-449d-a145-ed8e88df23d6",
      "key": "loco_20170227_04.mat",
      "size": 1433235546,
      "checksum": "md5:47dc8d717ac4e46af31a696422d83ed7",
      "links": {
        "self": "https://zenodo.org/api/records/3854034/files/loco_20170227_04.mat/content"
      }
    },
    {
      "id": "cc959b1d-f8aa-446f-9b50-859ba1550130",
      "key": "loco_20170228_02.mat",
      "size": 1599747516,
      "checksum": "md5:79d99cd6b8db25ba0420a906350a44ff",
      "links": {
        "self": "https://zenodo.org/api/records/3854034/files/loco_20170228_02.mat/content"
      }
    },
    {
      "id": "73b4afb9-5ae2-427b-8e15-376dfe67683d",
      "key": "loco_20170301_05.mat",
      "size": 902210274,
      "checksum": "md5:47342da09f9c950050c9213c3df38ea3",
      "links": {
        "self": "https://zenodo.org/api/records/3854034/files/loco_20170301_05.mat/content"
      }
    },
    {
      "id": "6bcd93f2-af36-4c9e-b7de-90dcf6c7d79a",
      "key": "loco_20170302_02.mat",
      "size": 1963627958,
      "checksum": "md5:ccbba097e02fa300ab5a87b27702f337",
      "links": {
        "self": "https://zenodo.org/api/records/3854034/files/loco_20170302_02.mat/content"
      }
    }
  ]
}
```
