## Supplementary material for "Motor cortical signals predict finger velocity beyond task geometry": Source data and analysis code: replay_reaching.py

```
"""Score the fixed reaching models in the later Loco interval from the public recordings."""
import argparse
import hashlib
import json
from pathlib import Path
import sys

import numpy as np

HERE = Path(__file__).resolve().parent
sys.path.insert(0, str(HERE.parent / "finger_and_benchmarks"))
from sabes_extension import load_native
from fixed_prediction import dataset_for, score_fixed


def main():
    parser = argparse.ArgumentParser(description=__doc__)
    parser.add_argument("recordings", type=Path, help="Directory containing the ten Loco .mat recordings")
    parser.add_argument("--recording", help="Evaluate a single recording by its filename")
    args = parser.parse_args()
    config = json.loads((HERE / "settings.json").read_text())
    config["max_duration_seconds"] = config["tail_stop_seconds"]
    schedules = json.loads((HERE / "later_blocks.json").read_text())
    if args.recording:
        schedules = {args.recording: schedules[args.recording]}

    count = 0
    for filename, schedule in schedules.items():
        raw = args.recordings / filename
        with raw.open("rb") as f:
            assert hashlib.file_digest(f, "sha256").hexdigest() == schedule["sha256"], filename
        split = {name: np.asarray(schedule[name], dtype=int) for name in ("train", "test")}
        base, _ = load_native(raw, config, fixed_block_split=split)
        for mode in config["contexts"]:
            model = HERE / "models" / (raw.stem + "__" + mode)
            record = json.loads(model.with_suffix(".json").read_text())
            with np.load(model.with_suffix(".npz")) as archive:
                arrays = {key: archive[key] for key in archive.files}
            metrics, _ = score_fixed(dataset_for(base, mode), base["train_indices"],
                                     base["test_indices"], record["metadata"], arrays, config)
            for metric, expected in record["later_scores"].items():
                np.testing.assert_allclose(metrics[metric], expected, rtol=1e-9, atol=1e-9,
                                           err_msg=f"{filename} {mode} {metric}")
            count += 1
        print(filename, "verified", flush=True)
    print(f"Verified {count} fixed model evaluations.")


if __name__ == "__main__":
    main()
```
