## Supplementary material for "Motor cortical signals predict finger velocity beyond task geometry": Source data and analysis code: sabes_extension.py

```
"""Load native reaching recordings and construct disjoint train and test blocks."""
from pathlib import Path
import json
import re

import h5py
import numpy as np
from neural_evidence.types import TrialDataset


def quadratic(values):
    products = [values[..., i] * values[..., j]
                for i in range(values.shape[-1]) for j in range(i, values.shape[-1])]
    return np.concatenate([values, np.stack(products, axis=-1)], axis=-1)


def context_dataset(base, mode):
    if mode not in {"task_linear", "task_quadratic", "history_linear", "history_quadratic"}:
        raise ValueError(mode)
    context = base["task"]
    if mode.startswith("history"):
        context = np.concatenate([context, base["position_history"]], axis=-1)
    if mode.endswith("quadratic"):
        context = quadratic(context)
    n, t, _ = base["behavior"].shape
    return TrialDataset(neural=base["neural"], context=context,
        behavior=base["behavior"], trial_id=np.broadcast_to(np.arange(n)[:, None], (n, t)),
        condition=np.zeros((n, t), dtype=int),
        phase=np.broadcast_to(np.arange(t)[None, :] / t, (n, t)))


def build_blocks(timestamps, cursor, target, counts, config, fixed_block_split=None):
    t = np.asarray(timestamps, dtype=np.float64)
    cursor, target = np.asarray(cursor, dtype=float), np.asarray(target, dtype=float)
    if not np.all(np.isfinite(t)) or not np.all(np.diff(t) > 0):
        raise ValueError("Non-monotone or non-finite native timestamps")
    if cursor.shape != (len(t), 2) or target.shape != (len(t), 2):
        raise ValueError("Unexpected native position shape")
    dt = config["native_dt_seconds"]
    if t[-1] - t[0] + dt < config["minimum_duration_seconds"]:
        raise ValueError("Insufficient duration")
    samples = config["samples_per_bin"]; width = config["bins_per_block"]
    history = config["neural_history_bins"]; lead = config["lead_bins"]
    n_bins = len(t) // samples; n_blocks = n_bins // width
    if len(counts) != n_bins:
        raise ValueError("Spike-count and position bins differ")
    p = cursor[:n_bins*samples].reshape(n_bins, samples, 2).mean(axis=1)
    pt = t[:n_bins*samples].reshape(n_bins, samples).mean(axis=1)
    velocity = np.diff(p, axis=0) / np.diff(pt)[:, None]
    changes = np.flatnonzero(np.any(np.abs(np.diff(target, axis=0)) >
                                   config["target_change_tolerance_mm"], axis=1)) + 1
    if len(changes) == 0:
        raise ValueError("No observed target transition")
    last_change = np.maximum.accumulate(np.where(
        np.isin(np.arange(len(t)), changes), np.arange(len(t)), 0))
    previous = target[np.maximum(last_change - 1, 0)]
    age = t - t[last_change]
    bad_dt = np.abs(np.diff(t) - dt) > config["native_dt_tolerance_seconds"]
    arrays = {k: [] for k in ["neural", "task", "position_history", "behavior",
                              "block_ids", "raw_support", "target_bin_indices", "task_native_indices"]}
    exclusions = []
    for b in range(n_blocks):
        start, end = b * width * samples, (b+1) * width * samples
        reasons = []
        if start < changes[0]: reasons.append("before_first_observed_target_transition")
        if not np.isfinite(cursor[start:end]).all() or not np.isfinite(target[start:end]).all():
            reasons.append("nonfinite_kinematics")
        if bad_dt[max(0, start-1):min(len(bad_dt), end)].any():
            reasons.append("native_timestamp_gap_or_irregularity")
        if reasons:
            exclusions.append({"block": b, "reasons": reasons}); continue
        k = np.arange(b*width+history+lead, (b+1)*width-1)
        q = samples * (k-lead) - 1
        x = np.stack([counts[i-lead-history:i-lead].reshape(-1) for i in k])
        ph = np.stack([p[i-lead-history:i-lead].reshape(-1) for i in k])
        c = np.column_stack([target[q], previous[q], age[q]])
        if not np.isfinite(c).all():
            exclusions.append({"block": b, "reasons": ["nonfinite_historical_command_state"]})
            continue
        # Neural, measured-position and outcome support are block-local.
        # A known command state can have started before this block.
        assert (k[0]-lead-history)*samples == start
        assert (k[-1]+2)*samples == end
        assert np.all(q < samples*k)
        arrays["neural"].append(x); arrays["task"].append(c)
        arrays["position_history"].append(ph); arrays["behavior"].append(velocity[k])
        arrays["block_ids"].append(b); arrays["raw_support"].append([start, end])
        arrays["target_bin_indices"].append(k); arrays["task_native_indices"].append(q)
    if not arrays["block_ids"]:
        raise ValueError("No eligible complete blocks")
    base = {k: np.asarray(v) for k, v in arrays.items()}
    if fixed_block_split is None:
        boundary = int(np.floor(config["training_fraction"] * n_blocks))
        base["train_indices"] = np.flatnonzero(base["block_ids"] < boundary)
        base["test_indices"] = np.flatnonzero(base["block_ids"] >= boundary + config["purge_blocks"])
        if len(base["train_indices"]) < config["minimum_training_blocks"] or len(base["test_indices"]) < config["minimum_test_blocks"]:
            raise ValueError("Too few eligible training/test blocks")
    else:
        # Original training order is mandatory; no longer-file split is computed.
        boundary = None
        lookup = {int(block): i for i, block in enumerate(base["block_ids"])}
        if any(int(block) not in lookup for block in fixed_block_split["train"]):
            raise ValueError("An original training block is missing")
        base["train_indices"] = np.array([lookup[int(block)] for block in fixed_block_split["train"]], dtype=int)
        base["test_indices"] = np.array([lookup[int(block)] for block in fixed_block_split["test"] if int(block) in lookup], dtype=int)
        if np.intersect1d(base["train_indices"], base["test_indices"]).size:
            raise ValueError("Fixed training and test blocks overlap")
    meta = {"native_samples": len(t), "native_time_start": float(t[0]),
        "native_time_stop": float(t[-1] + dt), "complete_physical_blocks": n_blocks,
        "eligible_blocks": len(base["block_ids"]), "split_boundary_physical_block": boundary,
        "train_blocks": len(base["train_indices"]), "test_blocks": len(base["test_indices"]),
        "excluded_blocks": exclusions, "samples_per_block": base["behavior"].shape[1],
        "native_dt_min": float(np.diff(t).min()), "native_dt_max": float(np.diff(t).max()),
        "maximum_predictor_position_native_index_relative_to_target_start": -lead*samples-1,
        "target_native_support_per_bin": [0, 2*samples],
        "velocity_unit": "mm/s", "all_contexts_share_support": True}
    return base, meta


def load_native(path: Path, config, fixed_block_split=None):
    with h5py.File(path, "r") as f:
        labels = ["".join(chr(int(x)) for x in f[ref][:].ravel())
                  for ref in f["chan_names"][:].ravel()]
        m1 = [i for i, label in enumerate(labels) if re.fullmatch(r"M1\s+\d+", label)]
        if not m1 or len({labels[i] for i in m1}) != len(m1):
            raise ValueError("Missing or duplicate M1 channel identifiers")
        t_all = f["t"][:].ravel()
        stop = int(np.searchsorted(t_all, t_all[0] + config["max_duration_seconds"], side="left"))
        t = np.asarray(t_all[:stop], dtype=float)
        cursor = np.asarray(f["cursor_pos"][:, :stop].T, dtype=float)
        target = np.asarray(f["target_pos"][:, :stop].T, dtype=float)
        samples = config["samples_per_bin"]; n_bins = len(t) // samples
        edges = np.r_[t[np.arange(n_bins)*samples], t[n_bins*samples-1] + config["native_dt_seconds"]]
        refs = f["spikes"][:]
        if refs.ndim != 2 or refs.shape[1] != len(labels):
            raise ValueError("Unexpected unit/channel axis order")
        counts = np.zeros((n_bins, len(m1)), dtype=np.float64)
        for out, channel in enumerate(m1):
            streams = []
            for ref in refs[:, channel]:
                d = f[ref]
                if int(d.attrs.get("MATLAB_empty", 0)): continue
                events = np.asarray(d[:], dtype=float).ravel()
                if not np.isfinite(events).all():
                    raise ValueError("Non-finite M1 event timestamp")
                events = events[(events >= edges[0]) & (events < edges[-1])]
                streams.append(events)
            events = np.concatenate(streams) if streams else np.empty(0)
            if len(np.unique(events)) != len(events):
                raise ValueError("Duplicate event timestamps within pooled M1 channel")
            counts[:, out] = np.histogram(events, bins=edges)[0]
    base, meta = build_blocks(t, cursor, target, counts, config, fixed_block_split=fixed_block_split)
    meta.update({"file": path.name, "m1_channels": [labels[i] for i in m1],
                 "excluded_non_m1_channels": [label for i, label in enumerate(labels) if i not in m1],
                 "units_per_channel_slots": refs.shape[0], "feature_count": base["neural"].shape[-1]})
    return base, meta


def save_base(path, base, meta):
    if path.exists(): raise FileExistsError(path)
    np.savez_compressed(path, **base)
    path.with_suffix(".json").write_text(json.dumps(meta, indent=2) + "\n")
```
