## Supplementary material for "Motor cortical signals predict finger velocity beyond task geometry": Source data and analysis code: settings.json

```
{
  "record_id": 3854034,
  "max_duration_seconds": 600,
  "minimum_duration_seconds": 300,
  "native_dt_seconds": 0.004,
  "native_dt_tolerance_seconds": 2e-06,
  "samples_per_bin": 5,
  "bins_per_block": 100,
  "neural_history_bins": 5,
  "lead_bins": 4,
  "target_change_tolerance_mm": 1e-06,
  "training_fraction": 0.7,
  "purge_blocks": 1,
  "minimum_training_blocks": 100,
  "minimum_test_blocks": 40,
  "contexts": [
    "task_linear",
    "task_quadratic",
    "history_linear",
    "history_quadratic",
    "task_bounded_quadratic",
    "history_bounded_quadratic"
  ],
  "primary_contexts": [
    "task_quadratic",
    "history_quadratic"
  ],
  "seed": 20261015,
  "alpha_grid": [
    0.1,
    1,
    10,
    100,
    1000,
    10000,
    100000
  ],
  "crossfit_folds": 5,
  "inner_validation_size": 0.2,
  "bootstrap": 500,
  "permutations": 0,
  "date_bootstrap": 10000,
  "tail_start_seconds": 602,
  "tail_stop_seconds": 1100,
  "tail_first_physical_block": 301,
  "tail_stop_physical_block": 550,
  "expected_reconstructions": 60
}
```
