## Supplementary material for "Motor cortical signals predict finger velocity beyond task geometry": Source data and analysis code: aggregate.py

```
"""Build all paper tables, figures, and machine-readable summary."""

from __future__ import annotations

import argparse
import json
from pathlib import Path

import matplotlib.pyplot as plt
import numpy as np
import pandas as pd


OUTPUTS = Path("outputs")
PAPER = Path("sensitivity_output")
FIGURES = PAPER / "figures"
TABLES = PAPER / "tables"

BLUE = "#3569a8"
ORANGE = "#d36b36"
GREEN = "#3c8c6c"
PURPLE = "#76529c"
GRAY = "#777777"

plt.rcParams.update(
    {
        "font.size": 9,
        "axes.titlesize": 9,
        "axes.labelsize": 9,
        "xtick.labelsize": 8,
        "ytick.labelsize": 8,
        "legend.fontsize": 8,
        "lines.linewidth": 1.5,
        "pdf.fonttype": 42,
        "ps.fonttype": 42,
    }
)

TASK_STYLES = {
    "CO": {"color": BLUE, "linestyle": "-", "marker": "o"},
    "RD": {"color": ORANGE, "linestyle": "--", "marker": "s"},
}

LINK_LEVELS = [
    ("Phase", "phase_only"),
    ("Direction × phase", "condition_phase"),
    ("+ geometry", "geometry_additive"),
    ("Geometry × phase", "geometry_tensor"),
    ("+ output history", "causal_history"),
]


def _summary(directory: str) -> dict[str, object]:
    return json.loads(
        (OUTPUTS / directory / "summary.json").read_text(encoding="utf-8")
    )


def _style_axis(axis: plt.Axes) -> None:
    axis.spines["top"].set_visible(False)
    axis.spines["right"].set_visible(False)


def _build_link_ladder() -> pd.DataFrame:
    rows: list[dict[str, object]] = []
    for level, (label, mode) in enumerate(LINK_LEVELS):
        summary = _summary(f"final_link_{mode}_sbp")
        for task, values in summary["task_means"].items():
            rows.append(
                {
                    "level": level,
                    "context": label,
                    "context_mode": mode,
                    "task": task,
                    **values,
                    "rd_minus_co_delta": summary[
                        "random_minus_center_out_delta_mean"
                    ],
                    "rd_minus_co_ci_low": summary[
                        "random_minus_center_out_delta_ci"
                    ][0],
                    "rd_minus_co_ci_high": summary[
                        "random_minus_center_out_delta_ci"
                    ][1],
                    "exact_sign_p": summary[
                        "random_minus_center_out_exact_sign_p"
                    ],
                    "raw_delta_spearman_rho": summary[
                        "raw_neural_r2_vs_delta_spearman"
                    ]["rho"],
                    "raw_delta_spearman_p": summary[
                        "raw_neural_r2_vs_delta_spearman"
                    ]["pvalue"],
                }
            )
    return pd.DataFrame(rows)


def _figure_synthetic(synthetic: pd.DataFrame) -> None:
    labels = ["Template only", "Weak innovation", "Strong innovation"]
    x = np.arange(len(labels))
    figure, axes = plt.subplots(2, 1, figsize=(6.4, 6.4))
    width = 0.24
    for offset, column, label, color, hatch in [
        (-width, "context_r2", "Context only", GRAY, "//"),
        (0.0, "neural_r2", "Neural only", BLUE, ".."),
        (
            width,
            "innovation_r2",
            "Context + innovation",
            ORANGE,
            "xx",
        ),
    ]:
        axes[0].bar(
            x + offset,
            synthetic[column],
            width,
            label=label,
            color=color,
            hatch=hatch,
            edgecolor="black",
            linewidth=0.6,
        )
    axes[0].set_xticks(x, labels)
    axes[0].set_ylabel("Held-out $R^2$")
    axes[0].set_title(
        "(a) Raw decoding can be high under the null", loc="left"
    )
    axes[0].set_ylim(0.0, 1.12)
    axes[0].legend(
        frameon=False,
        fontsize=8,
        loc="upper center",
        ncol=3,
    )
    axes[0].axhline(0.0, color="black", linewidth=0.8)

    axes[1].bar(
        x - width / 2,
        synthetic["delta_innovation_r2"],
        width,
        label="Exact neural trial",
        color=GREEN,
        hatch="//",
        edgecolor="black",
        linewidth=0.6,
    )
    axes[1].errorbar(
        x - width / 2,
        synthetic["delta_innovation_r2"],
        yerr=[
            synthetic["delta_innovation_r2"]
            - synthetic["delta_innovation_r2_ci_low"],
            synthetic["delta_innovation_r2_ci_high"]
            - synthetic["delta_innovation_r2"],
        ],
        fmt="none",
        ecolor="black",
        capsize=3,
    )
    axes[1].bar(
        x + width / 2,
        synthetic["delta_innovation_r2_context_matched"],
        width,
        label="Matched-trial replacement",
        color=PURPLE,
        hatch="xx",
        edgecolor="black",
        linewidth=0.6,
    )
    axes[1].set_xticks(x, labels)
    axes[1].set_ylabel(r"Innovation gain $\Delta R^2$")
    axes[1].set_title(
        "(b) Replacement isolates exact-trial coupling", loc="left"
    )
    axes[1].legend(frameon=False, fontsize=8)
    axes[1].axhline(0.0, color="black", linewidth=0.8)
    for axis in axes:
        _style_axis(axis)
    figure.tight_layout(h_pad=1.4)
    figure.savefig(FIGURES / "figure1_synthetic.png", dpi=300)
    figure.savefig(FIGURES / "figure1_synthetic.pdf")
    plt.close(figure)


def _figure_link_ladder(ladder: pd.DataFrame) -> None:
    figure, axes = plt.subplots(3, 1, figsize=(6.4, 8.8))
    x = np.arange(len(LINK_LEVELS))
    short_labels = [
        "Phase",
        "Direction\n× phase",
        "+ Geometry",
        "Geometry\n× phase",
        "+ Output\nhistory",
    ]
    for task, frame in ladder.groupby("task"):
        ordered = frame.sort_values("level")
        axes[0].plot(
            x,
            ordered["context_r2"],
            label=task,
            **TASK_STYLES[task],
        )
        axes[1].plot(
            x,
            ordered["delta_innovation_r2"],
            label=task,
            **TASK_STYLES[task],
        )
    difference = (
        ladder[ladder["task"] == "CO"]
        .sort_values("level")
        .reset_index(drop=True)
    )
    axes[2].errorbar(
        x,
        difference["rd_minus_co_delta"],
        yerr=[
            difference["rd_minus_co_delta"]
            - difference["rd_minus_co_ci_low"],
            difference["rd_minus_co_ci_high"]
            - difference["rd_minus_co_delta"],
        ],
        marker="o",
        capsize=4,
        color=PURPLE,
    )
    for axis in axes:
        axis.set_xticks(x, short_labels)
        _style_axis(axis)
    axes[0].set_ylabel("Context-only $R^2$")
    axes[0].set_title(
        "(a) Declared context predicts behavior", loc="left"
    )
    axes[0].legend(frameon=False)
    axes[1].set_ylabel(r"Innovation gain $\Delta R^2$")
    axes[1].set_yscale("symlog", linthresh=0.005)
    axes[1].set_title(
        "(b) Attributed neural evidence contracts", loc="left"
    )
    axes[1].legend(frameon=False)
    axes[1].axhline(0.0, color="black", linewidth=0.8)
    axes[2].set_ylabel("RD − CO innovation gain")
    axes[2].set_title(
        "(c) Linear context changes the task contrast", loc="left"
    )
    axes[2].axhline(0.0, color="black", linewidth=0.8)
    figure.tight_layout(h_pad=1.3)
    figure.savefig(FIGURES / "figure2_link_context_ladder.png", dpi=300)
    figure.savefig(FIGURES / "figure2_link_context_ladder.pdf")
    plt.close(figure)


def _figure_real_data(
    nlb: pd.DataFrame,
    model_family_link: pd.DataFrame | None = None,
) -> None:
    sbp = pd.read_csv(
        OUTPUTS / "final_link_geometry_tensor_sbp" / "session_metrics.csv"
    )
    tcr = pd.read_csv(
        OUTPUTS / "final_link_geometry_tensor_tcr" / "session_metrics.csv"
    )
    figure, axes = plt.subplots(3, 1, figsize=(6.4, 9.0))

    for frame, signal, marker in [
        (sbp, "SBP", "o"),
        (tcr, "TCR", "s"),
    ]:
        for task, task_frame in frame.groupby("task"):
            axes[0].scatter(
                task_frame["neural_r2"],
                task_frame["delta_innovation_r2"],
                marker=marker,
                edgecolor=TASK_STYLES[task]["color"],
                facecolor=(
                    TASK_STYLES[task]["color"]
                    if task == "CO"
                    else "none"
                ),
                alpha=0.80,
                label=f"{signal} {task}",
            )
    axes[0].set_xlabel("Neural-only $R^2$")
    axes[0].set_ylabel(r"Innovation gain $\Delta R^2$")
    axes[0].set_title(
        "(a) Raw performance is not attribution", loc="left"
    )
    axes[0].legend(frameon=False, fontsize=8, ncol=2)

    if model_family_link is None:
        paired = pd.concat(
            [
                sbp.assign(signal="SBP"),
                tcr.assign(signal="TCR"),
            ],
            ignore_index=True,
        ).rename(
            columns={
                "delta_innovation_r2": "exact_gain",
                "delta_innovation_r2_context_matched": "replacement_gain",
            }
        )
        replacement_label = "Matched replacement"
    else:
        paired = (
            model_family_link[
                model_family_link["context_mode"] == "geometry_tensor"
            ]
            .copy()
            .assign(
                signal=lambda frame: frame["signal"].map(
                    {
                        "SpikingBandPower": "SBP",
                        "ThresholdCrossings": "TCR",
                    }
                )
            )
            .rename(
                columns={
                    "legacy_delta_innovation_r2": "exact_gain",
                    "replacement_source_context_gain": "replacement_gain",
                }
            )
        )
        replacement_label = "Source-context replacement"
    for _, row in paired.iterrows():
        axes[1].plot(
            [0, 1],
            [
                row["exact_gain"],
                row["replacement_gain"],
            ],
            color=TASK_STYLES[row["task"]]["color"],
            linestyle=TASK_STYLES[row["task"]]["linestyle"],
            alpha=0.35,
            linewidth=0.9,
        )
    axes[1].set_xticks([0, 1], ["Exact trial", replacement_label])
    axes[1].set_ylabel(r"Innovation gain $\Delta R^2$")
    axes[1].set_title(
        "(b) Gain declines after source-context replacement", loc="left"
    )
    axes[1].axhline(0.0, color="black", linewidth=0.8)

    nlb_order = [
        ("MC_Maze", "template"),
        ("MC_Maze", "causal_history"),
        ("MC_RTT", "target_only"),
        ("MC_RTT", "task_state"),
        ("MC_RTT", "causal_history"),
    ]
    labels = ["Maze\ntemplate", "Maze\n+ history", "RTT\ntarget", "RTT\nstate", "RTT\n+ history"]
    selected_rows = []
    for dataset, mode in nlb_order:
        selected_rows.append(
            nlb[
                (nlb["dataset"] == dataset)
                & (nlb["context_mode"] == mode)
            ].iloc[0]
        )
    selected = pd.DataFrame(selected_rows)
    bars = axes[2].bar(
        np.arange(len(selected)),
        selected["delta_innovation_r2"],
        color=[BLUE, BLUE, ORANGE, ORANGE, ORANGE],
        edgecolor="black",
        linewidth=0.6,
    )
    for bar, hatch in zip(bars, ["//", "//", "xx", "xx", "xx"]):
        bar.set_hatch(hatch)
    axes[2].errorbar(
        np.arange(len(selected)),
        selected["delta_innovation_r2"],
        yerr=[
            selected["delta_innovation_r2"]
            - selected["delta_innovation_r2_ci_low"],
            selected["delta_innovation_r2_ci_high"]
            - selected["delta_innovation_r2"],
        ],
        fmt="none",
        ecolor="black",
        capsize=3,
    )
    axes[2].set_xticks(np.arange(len(selected)), labels)
    axes[2].set_ylabel(r"Innovation gain $\Delta R^2$")
    axes[2].set_title(
        "(c) NLB context ladders differ by task structure", loc="left"
    )
    axes[2].axhline(0.0, color="black", linewidth=0.8)
    for axis in axes:
        _style_axis(axis)
    figure.tight_layout(h_pad=1.3)
    figure.savefig(FIGURES / "figure3_real_data.png", dpi=300)
    figure.savefig(FIGURES / "figure3_real_data.pdf")
    plt.close(figure)


def _figure_estimator_stress(
    link: pd.DataFrame,
    nlb: pd.DataFrame,
) -> None:
    figure, axes = plt.subplots(2, 1, figsize=(6.4, 7.1))
    configurations = [
        ("SpikingBandPower", "geometry_tensor", "SBP\ngeometry"),
        ("SpikingBandPower", "causal_history", "SBP\n+ history"),
        ("ThresholdCrossings", "geometry_tensor", "TCR\ngeometry"),
        ("ThresholdCrossings", "causal_history", "TCR\n+ history"),
    ]
    methods = [
        (
            "legacy_delta_innovation_r2",
            "Cross-fitted innovation",
            BLUE,
            "o",
        ),
        (
            "block_ridge_delta_block_r2",
            "Separate block penalties",
            ORANGE,
            "s",
        ),
        (
            "rff_context_delta_innovation_r2",
            "Nonlinear context",
            GREEN,
            "^",
        ),
        (
            "replacement_source_context_gain",
            "Source-context replacement",
            PURPLE,
            "D",
        ),
    ]
    x = np.arange(len(configurations), dtype=float)
    offsets = np.linspace(-0.24, 0.24, len(methods))
    for offset, (column, label, color, marker) in zip(offsets, methods):
        means = []
        for position, (signal, mode, _) in enumerate(configurations):
            values = link[
                (link["signal"] == signal)
                & (link["context_mode"] == mode)
            ][column].to_numpy()
            means.append(values.mean())
            axes[0].scatter(
                np.full(values.shape, x[position] + offset),
                values,
                s=12,
                color=color,
                alpha=0.24,
                linewidths=0,
            )
        axes[0].plot(
            x + offset,
            means,
            linestyle="none",
            marker=marker,
            markersize=6,
            color=color,
            label=label,
        )
    axes[0].set_xticks(x, [label for _, _, label in configurations])
    axes[0].set_ylabel(r"Incremental gain $\Delta R^2$")
    axes[0].set_title(
        "(a) LINK results across estimator stress tests", loc="left"
    )
    axes[0].legend(frameon=False, fontsize=7, ncol=2)
    axes[0].axhline(0.0, color="black", linewidth=0.8)

    nlb = nlb.set_index("dataset").loc[["MC_Maze", "MC_RTT"]]
    nlb_labels = ["MC_Maze\ntemplate", "MC_RTT\n+ history"]
    width = 0.18
    for method_index, (column, label, color, _) in enumerate(methods):
        offset = (method_index - 1.5) * width
        axes[1].bar(
            np.arange(2) + offset,
            nlb[column],
            width=width,
            color=color,
            edgecolor="black",
            linewidth=0.5,
            label=label,
        )
    axes[1].set_xticks(np.arange(2), nlb_labels)
    axes[1].set_ylabel(r"Incremental gain $\Delta R^2$")
    axes[1].set_title(
        "(b) NLB results across estimator stress tests", loc="left"
    )
    axes[1].axhline(0.0, color="black", linewidth=0.8)
    axes[1].legend(frameon=False, fontsize=7, ncol=2)
    for axis in axes:
        _style_axis(axis)
    figure.tight_layout(h_pad=1.4)
    figure.savefig(FIGURES / "figure5_estimator_stress.png", dpi=300)
    figure.savefig(FIGURES / "figure5_estimator_stress.pdf")
    plt.close(figure)


def _figure_robustness() -> pd.DataFrame:
    lead_rows: list[dict[str, object]] = []
    for lead in [0, 40, 80, 120]:
        summary = _summary(f"robust_link_causal_lead{lead}")
        for task, values in summary["task_means"].items():
            lead_rows.append(
                {
                    "analysis": "lead",
                    "value": lead,
                    "task": task,
                    "delta": values["delta_innovation_r2"],
                    "matched_delta": values[
                        "delta_innovation_r2_context_matched"
                    ],
                    "task_difference": summary[
                        "random_minus_center_out_delta_mean"
                    ],
                    "ci_low": summary[
                        "random_minus_center_out_delta_ci"
                    ][0],
                    "ci_high": summary[
                        "random_minus_center_out_delta_ci"
                    ][1],
                    "exact_sign_p": summary[
                        "random_minus_center_out_exact_sign_p"
                    ],
                }
            )
    seed_rows: list[dict[str, object]] = []
    seed_directories = [
        (20260726, "final_link_geometry_tensor_sbp"),
        (20260727, "robust_link_geometry_seed20260727"),
        (20260728, "robust_link_geometry_seed20260728"),
    ]
    for seed, directory in seed_directories:
        summary = _summary(directory)
        for task, values in summary["task_means"].items():
            seed_rows.append(
                {
                    "analysis": "split_seed",
                    "value": seed,
                    "task": task,
                    "delta": values["delta_innovation_r2"],
                    "matched_delta": values[
                        "delta_innovation_r2_context_matched"
                    ],
                    "task_difference": summary[
                        "random_minus_center_out_delta_mean"
                    ],
                    "ci_low": summary[
                        "random_minus_center_out_delta_ci"
                    ][0],
                    "ci_high": summary[
                        "random_minus_center_out_delta_ci"
                    ][1],
                    "exact_sign_p": summary[
                        "random_minus_center_out_exact_sign_p"
                    ],
                }
            )
    robustness = pd.DataFrame(lead_rows + seed_rows)
    capacity_rows: list[dict[str, object]] = []
    for signal in ["sbp", "tcr"]:
        for label, directory in [
            ("Linear geometry", f"final_link_geometry_tensor_{signal}"),
            (
                "Quadratic geometry",
                f"robust_link_geometry_quadratic_{signal}",
            ),
            ("Linear + history", f"final_link_causal_history_{signal}"),
            (
                "Quadratic + history",
                f"robust_link_causal_history_quadratic_{signal}",
            ),
        ]:
            summary = _summary(directory)
            capacity_rows.append(
                {
                    "analysis": "capacity",
                    "value": label,
                    "task": signal.upper(),
                    "delta": np.nan,
                    "matched_delta": np.nan,
                    "task_difference": summary[
                        "random_minus_center_out_delta_mean"
                    ],
                    "ci_low": summary[
                        "random_minus_center_out_delta_ci"
                    ][0],
                    "ci_high": summary[
                        "random_minus_center_out_delta_ci"
                    ][1],
                    "exact_sign_p": summary[
                        "random_minus_center_out_exact_sign_p"
                    ],
                }
            )
    robustness = pd.concat(
        [robustness, pd.DataFrame(capacity_rows)],
        ignore_index=True,
    )

    figure, axes = plt.subplots(3, 1, figsize=(6.4, 8.8))
    lead = robustness[robustness["analysis"] == "lead"]
    for task, frame in lead.groupby("task"):
        frame = frame.sort_values("value")
        axes[0].plot(
            frame["value"],
            frame["delta"],
            label=task,
            **TASK_STYLES[task],
        )
    axes[0].set_xlabel("Matched neural/output lead (ms)")
    axes[0].set_ylabel(r"Innovation gain $\Delta R^2$")
    axes[0].set_title(
        "(a) Fixed-window temporal robustness", loc="left"
    )
    axes[0].legend(frameon=False)
    axes[0].axhline(0.0, color="black", linewidth=0.8)

    seed = robustness[robustness["analysis"] == "split_seed"]
    for task, frame in seed.groupby("task"):
        axes[1].plot(
            np.arange(len(frame)),
            frame["delta"],
            label=task,
            **TASK_STYLES[task],
        )
    axes[1].set_xticks([0, 1, 2], ["Seed 1", "Seed 2", "Seed 3"])
    axes[1].set_ylabel(r"Innovation gain $\Delta R^2$")
    axes[1].set_title(
        "(b) Whole-trial split robustness", loc="left"
    )
    axes[1].legend(frameon=False)
    axes[1].axhline(0.0, color="black", linewidth=0.8)

    capacity = robustness[robustness["analysis"] == "capacity"]
    capacity_order = [
        "Linear geometry",
        "Quadratic geometry",
        "Linear + history",
        "Quadratic + history",
    ]
    x = np.arange(len(capacity_order))
    for signal, offset, color, marker in [
        ("SBP", -0.08, GREEN, "o"),
        ("TCR", 0.08, PURPLE, "s"),
    ]:
        frame = (
            capacity[capacity["task"] == signal]
            .set_index("value")
            .loc[capacity_order]
        )
        axes[2].errorbar(
            x + offset,
            frame["task_difference"],
            yerr=[
                frame["task_difference"] - frame["ci_low"],
                frame["ci_high"] - frame["task_difference"],
            ],
            marker=marker,
            capsize=3,
            color=color,
            label=signal,
        )
    axes[2].set_xticks(
        x,
        ["Linear\ngeometry", "Quadratic\ngeometry", "Linear\n+ history", "Quadratic\n+ history"],
    )
    axes[2].set_ylabel("RD − CO innovation gain")
    axes[2].set_title(
        "(c) Capacity changes the task contrast", loc="left"
    )
    axes[2].legend(frameon=False)
    axes[2].axhline(0.0, color="black", linewidth=0.8)
    for axis in axes:
        _style_axis(axis)
    figure.tight_layout(h_pad=1.3)
    figure.savefig(FIGURES / "figure4_robustness.png", dpi=300)
    figure.savefig(FIGURES / "figure4_robustness.pdf")
    plt.close(figure)
    return robustness
```
