## Supplementary material for "Motor cortical signals predict finger velocity beyond task geometry": Source data and analysis code: benchmark_baselines.py

```
"""Benchmark baselines."""

from __future__ import annotations

import argparse
import json
from pathlib import Path

import matplotlib.pyplot as plt
import pandas as pd

from neural_evidence.estimators import evaluate_decoders_nested
from neural_evidence.mc_maze import load_mc_maze
from neural_evidence.mc_rtt import load_mc_rtt


def parse_args() -> argparse.Namespace:
    parser = argparse.ArgumentParser()
    parser.add_argument("--maze", type=Path, required=True)
    parser.add_argument("--rtt", type=Path, required=True)
    parser.add_argument("--output", type=Path, required=True)
    parser.add_argument("--bootstrap", type=int, default=1000)
    parser.add_argument("--neural-lead-ms", type=int, default=80)
    parser.add_argument(
        "--output-lead-ms",
        type=int,
        default=None,
        help="Defaults to neural lead for a matched information boundary.",
    )
    return parser.parse_args()


def main() -> None:
    args = parse_args()
    args.output.mkdir(parents=True, exist_ok=True)
    configurations = [
        (
            "MC_Maze",
            "template",
            load_mc_maze(
                args.maze,
                neural_lead_ms=args.neural_lead_ms,
            ),
        ),
        (
            "MC_Maze",
            "causal_history",
            load_mc_maze(
                args.maze,
                context_mode="causal_history",
                neural_lead_ms=args.neural_lead_ms,
                output_lead_ms=args.output_lead_ms,
            ),
        ),
        (
            "MC_RTT",
            "target_only",
            load_mc_rtt(
                args.rtt,
                context_mode="target_only",
                neural_lead_ms=args.neural_lead_ms,
            ),
        ),
        (
            "MC_RTT",
            "task_state",
            load_mc_rtt(
                args.rtt,
                neural_lead_ms=args.neural_lead_ms,
            ),
        ),
        (
            "MC_RTT",
            "causal_history",
            load_mc_rtt(
                args.rtt,
                context_mode="causal_history",
                neural_lead_ms=args.neural_lead_ms,
                output_lead_ms=args.output_lead_ms,
            ),
        ),
    ]
    rows = []
    for dataset_name, context_mode, split in configurations:
        print(f"Evaluating {dataset_name} {context_mode}", flush=True)
        result = evaluate_decoders_nested(
            split.dataset,
            train_indices=split.train_indices,
            test_indices=split.test_indices,
            n_bootstrap=args.bootstrap,
        )
        rows.append(
            {
                "dataset": dataset_name,
                "context_mode": context_mode,
                "neural_lead_ms": args.neural_lead_ms,
                "output_lead_ms": (
                    args.neural_lead_ms
                    if args.output_lead_ms is None
                    else args.output_lead_ms
                ),
                **result.to_dict(),
            }
        )
    frame = pd.DataFrame(rows)
    frame.to_csv(args.output / "metrics.csv", index=False)
    (args.output / "metrics.json").write_text(
        json.dumps(rows, indent=2) + "\n",
        encoding="utf-8",
    )

    figure, axes = plt.subplots(1, 2, figsize=(10.5, 4.2))
    for dataset_name, dataset_frame in frame.groupby("dataset"):
        axes[0].plot(
            dataset_frame["context_mode"],
            dataset_frame["context_r2"],
            marker="o",
            label=dataset_name,
        )
        axes[1].plot(
            dataset_frame["context_mode"],
            dataset_frame["delta_innovation_r2"],
            marker="o",
            label=dataset_name,
        )
    axes[0].set_ylabel("Context-only $R^2$")
    axes[0].set_title("Context predictability")
    axes[1].set_ylabel(r"$\Delta R^2_{\mathrm{innovation}}$")
    axes[1].set_title("Residual neural contribution")
    axes[1].axhline(0.0, color="black", linewidth=0.8)
    for axis in axes:
        axis.tick_params(axis="x", rotation=25)
        axis.legend(frameon=False)
    figure.tight_layout()
    figure.savefig(args.output / "nlb_context_ladder.png", dpi=240)
    plt.close(figure)


if __name__ == "__main__":
    main()
```
