## Supplementary material for "Motor cortical signals predict finger velocity beyond task geometry": Source data and analysis code: build_tables.py

```
"""Rebuild the nine model sensitivity tables from per-fit results."""
from pathlib import Path
import argparse
import hashlib
import importlib.util
import json
import pandas as pd

ROOT = Path(__file__).resolve().parent


def main():
    p = argparse.ArgumentParser(description=__doc__)
    p.add_argument("--analysis-root", type=Path, required=True)
    p.add_argument("--output", type=Path, required=True)
    args = p.parse_args()
    source, out = args.analysis_root.resolve(), args.output.resolve()
    protected = [source, ROOT / "inputs", ROOT / "reference_tables"]
    if out.exists() or any(out == x or x in out.parents or out in x.parents for x in protected):
        raise ValueError("Output must be a new directory separate from all inputs")
    module_path = ROOT / "aggregate.py"
    spec = importlib.util.spec_from_file_location("historical_aggregation", module_path)
    module = importlib.util.module_from_spec(spec)
    spec.loader.exec_module(module)
    out.mkdir(parents=True)
    module.OUTPUTS = source
    module.FIGURES = out / "diagnostic_figures"
    module.FIGURES.mkdir()
    direct = {
        "estimator_sensitivity_link.csv": "model_family/link/link_model_family_metrics.csv",
        "estimator_sensitivity_nlb.csv": "model_family/nlb/nlb_model_family_metrics.csv",
        "replacement_pool_sensitivity.csv": "feature_and_matching/replacement_pool/replacement_pool_metrics.csv",
        "rff_capacity_sensitivity.csv": "feature_and_matching/rff/rff_sensitivity_metrics.csv",
        "nlb_results.csv": "final_nlb_context_ladder/metrics.csv",
        "synthetic_calibration.csv": "final_synthetic_calibration/metrics.csv",
    }
    tables = {name: pd.read_csv(source / relative) for name, relative in direct.items()}
    tables["link_context_ladder.csv"] = module._build_link_ladder()
    tables["robustness.csv"] = module._figure_robustness()
    sessions = []
    for signal in ["sbp", "tcr"]:
        for prefix, mode, label in [
            ("final_link", "geometry_tensor", "geometry"),
            ("final_link", "causal_history", "causal"),
            ("robust_link", "geometry_quadratic", "quadratic_geometry"),
            ("robust_link", "causal_history_quadratic", "quadratic_history"),
        ]:
            directory = f"{prefix}_{mode}_{signal}"
            frame = pd.read_csv(source / directory / "session_metrics.csv")
            sessions.append(frame.assign(analysis=f"{label}_{signal}"))
    # Original export order is part of the archived table representation.
    order = ["geometry_sbp", "causal_sbp", "geometry_tcr", "causal_tcr",
             "quadratic_geometry_sbp", "quadratic_history_sbp",
             "quadratic_geometry_tcr", "quadratic_history_tcr"]
    combined = pd.concat(sessions, ignore_index=True)
    tables["link_session_results.csv"] = pd.concat(
        [combined[combined.analysis == label] for label in order], ignore_index=True)
    for name, frame in tables.items():
        frame.to_csv(out / name, index=False, lineterminator="\n")
    # Record inputs without exposing machine-specific paths in portable files.
    inputs = [x for x in source.rglob("*.csv") if not x.name.startswith("._")]
    inputs += [x for x in source.rglob("summary.json") if not x.name.startswith("._")]
    report = {"level": "historical analysis outputs to source tables; no model refit",
              "aggregator_sha256": hashlib.sha256(module_path.read_bytes()).hexdigest(),
              "tables": {k: len(v) for k, v in tables.items()},
              "analysis_input_sha256": {str(x.relative_to(source)): hashlib.sha256(x.read_bytes()).hexdigest()
                                        for x in sorted(inputs)}}
    (out / "reconstruction_provenance.json").write_text(json.dumps(report, indent=2)+"\n")
    print(json.dumps(report["tables"], indent=2))


if __name__ == "__main__":
    main()
```
