## Supplementary material for "Motor cortical signals predict finger velocity beyond task geometry": Source data and analysis code: summary.json

```
{
  "n_paired_days": 9,
  "n_sessions": 18,
  "context_mode": "causal_history",
  "signal": "SpikingBandPower",
  "neural_history_ms": 160,
  "neural_lead_ms": 0,
  "output_history_ms": 100,
  "output_lead_ms": 0,
  "split_seed": 20260726,
  "sample_offset_ms": null,
  "task_means": {
    "CO": {
      "context_r2": 0.6616702976716043,
      "neural_r2": 0.3076896038320329,
      "innovation_r2": 0.669456120620541,
      "delta_innovation_r2": 0.007785823048066175,
      "delta_innovation_r2_context_matched": -0.001163069671113155
    },
    "RD": {
      "context_r2": 0.6838811126095784,
      "neural_r2": 0.31292758219771916,
      "innovation_r2": 0.6939220163989065,
      "delta_innovation_r2": 0.010040903909308653,
      "delta_innovation_r2_context_matched": -0.0070954898098555385
    }
  },
  "random_minus_center_out_delta_mean": 0.002255080861242478,
  "random_minus_center_out_delta_ci": [
    -0.0011271883420471353,
    0.006578501771665511
  ],
  "random_minus_center_out_exact_sign_p": 0.37890625,
  "raw_neural_r2_vs_delta_spearman": {
    "rho": 0.1867905056759546,
    "pvalue": 0.4579894347688285
  }
}
```
