## Supplementary material for "Motor cortical signals predict finger velocity beyond task geometry": Source data and analysis code: summary.json

```
{
  "n_paired_days": 9,
  "n_sessions": 18,
  "context_mode": "causal_history",
  "signal": "ThresholdCrossings",
  "neural_history_ms": 160,
  "neural_lead_ms": 0,
  "output_history_ms": 100,
  "output_lead_ms": 0,
  "split_seed": 20260726,
  "sample_offset_ms": null,
  "task_means": {
    "CO": {
      "context_r2": 0.6616702976716043,
      "neural_r2": 0.21155342211325964,
      "innovation_r2": 0.6647369661892589,
      "delta_innovation_r2": 0.003066668517374279,
      "delta_innovation_r2_context_matched": -0.002870225352001772
    },
    "RD": {
      "context_r2": 0.6838811126095784,
      "neural_r2": 0.2311773101488749,
      "innovation_r2": 0.6892974706608604,
      "delta_innovation_r2": 0.0054163580789539,
      "delta_innovation_r2_context_matched": -0.006319014668927901
    }
  },
  "random_minus_center_out_delta_mean": 0.0023496895615796208,
  "random_minus_center_out_delta_ci": [
    7.518055593629346e-05,
    0.0048498265188682025
  ],
  "random_minus_center_out_exact_sign_p": 0.125,
  "raw_neural_r2_vs_delta_spearman": {
    "rho": 0.44685242518059853,
    "pvalue": 0.06301029106386723
  }
}
```
