## Supplementary material for "Motor cortical signals predict finger velocity beyond task geometry": Source data and analysis code: summary.json

```
{
  "n_paired_days": 9,
  "n_sessions": 18,
  "context_mode": "condition_phase",
  "signal": "SpikingBandPower",
  "neural_history_ms": 160,
  "neural_lead_ms": 0,
  "output_history_ms": 100,
  "output_lead_ms": 0,
  "split_seed": 20260726,
  "sample_offset_ms": null,
  "task_means": {
    "CO": {
      "context_r2": 0.40561171556592546,
      "neural_r2": 0.3076896038320329,
      "innovation_r2": 0.471340247131494,
      "delta_innovation_r2": 0.06572853354294399,
      "delta_innovation_r2_context_matched": -0.050776456777468754
    },
    "RD": {
      "context_r2": 0.4514239643282239,
      "neural_r2": 0.31292758219771916,
      "innovation_r2": 0.501317427209517,
      "delta_innovation_r2": 0.04989346361252294,
      "delta_innovation_r2_context_matched": -0.04142028719732821
    }
  },
  "random_minus_center_out_delta_mean": -0.015835069930421046,
  "random_minus_center_out_delta_ci": [
    -0.026295602302933735,
    -0.005863272347191913
  ],
  "random_minus_center_out_exact_sign_p": 0.01953125,
  "raw_neural_r2_vs_delta_spearman": {
    "rho": 0.6842105263157895,
    "pvalue": 0.001737546156850738
  }
}
```
