## Supplementary material for "Motor cortical signals predict finger velocity beyond task geometry": Source data and analysis code: summary.json

```
{
  "n_paired_days": 9,
  "n_sessions": 18,
  "context_mode": "geometry_additive",
  "signal": "SpikingBandPower",
  "neural_history_ms": 160,
  "neural_lead_ms": 0,
  "output_history_ms": 100,
  "output_lead_ms": 0,
  "split_seed": 20260726,
  "sample_offset_ms": null,
  "task_means": {
    "CO": {
      "context_r2": 0.46039808448057645,
      "neural_r2": 0.3076896038320329,
      "innovation_r2": 0.5049542314279396,
      "delta_innovation_r2": 0.044556148226344405,
      "delta_innovation_r2_context_matched": 0.007900509266258775
    },
    "RD": {
      "context_r2": 0.5170934118106606,
      "neural_r2": 0.31292758219771916,
      "innovation_r2": 0.5487462801189388,
      "delta_innovation_r2": 0.03165286871600499,
      "delta_innovation_r2_context_matched": -0.015963008864891513
    }
  },
  "random_minus_center_out_delta_mean": -0.012903279510339415,
  "random_minus_center_out_delta_ci": [
    -0.02308870645609437,
    -0.004296262715903038
  ],
  "random_minus_center_out_exact_sign_p": 0.0234375,
  "raw_neural_r2_vs_delta_spearman": {
    "rho": 0.6594427244582043,
    "pvalue": 0.0029088627228155838
  }
}
```
