## Supplementary material for "Motor cortical signals predict finger velocity beyond task geometry": Source data and analysis code: summary.json

```
{
  "n_paired_days": 9,
  "n_sessions": 18,
  "context_mode": "geometry_tensor",
  "signal": "SpikingBandPower",
  "neural_history_ms": 160,
  "neural_lead_ms": 0,
  "output_history_ms": 100,
  "output_lead_ms": 0,
  "split_seed": 20260726,
  "sample_offset_ms": null,
  "task_means": {
    "CO": {
      "context_r2": 0.5686710789693484,
      "neural_r2": 0.3076896038320329,
      "innovation_r2": 0.5884104590570578,
      "delta_innovation_r2": 0.01973938055558181,
      "delta_innovation_r2_context_matched": -0.0024900299816358563
    },
    "RD": {
      "context_r2": 0.6017324743058836,
      "neural_r2": 0.31292758219771916,
      "innovation_r2": 0.6221854879366338,
      "delta_innovation_r2": 0.020453013819514424,
      "delta_innovation_r2_context_matched": -0.012410280035066326
    }
  },
  "random_minus_center_out_delta_mean": 0.0007136332639326158,
  "random_minus_center_out_delta_ci": [
    -0.00402444649110474,
    0.006844583889038879
  ],
  "random_minus_center_out_exact_sign_p": 0.8984375,
  "raw_neural_r2_vs_delta_spearman": {
    "rho": 0.391124871001032,
    "pvalue": 0.10849983794275489
  }
}
```
