## Supplementary material for "Motor cortical signals predict finger velocity beyond task geometry": Source data and analysis code: summary.json

```
{
  "n_paired_days": 9,
  "n_sessions": 18,
  "context_mode": "geometry_tensor",
  "signal": "ThresholdCrossings",
  "neural_history_ms": 160,
  "neural_lead_ms": 0,
  "output_history_ms": 100,
  "output_lead_ms": 0,
  "split_seed": 20260726,
  "sample_offset_ms": null,
  "task_means": {
    "CO": {
      "context_r2": 0.5686710789693484,
      "neural_r2": 0.21155342211325964,
      "innovation_r2": 0.5793970218627577,
      "delta_innovation_r2": 0.010725943104798361,
      "delta_innovation_r2_context_matched": -0.0057124827873771605
    },
    "RD": {
      "context_r2": 0.6017324743058836,
      "neural_r2": 0.2311773101488749,
      "innovation_r2": 0.6141642893445114,
      "delta_innovation_r2": 0.012431815073057881,
      "delta_innovation_r2_context_matched": -0.01157430325917817
    }
  },
  "random_minus_center_out_delta_mean": 0.0017058719682595193,
  "random_minus_center_out_delta_ci": [
    -0.0033901157828657357,
    0.00644441582449534
  ],
  "random_minus_center_out_exact_sign_p": 0.5390625,
  "raw_neural_r2_vs_delta_spearman": {
    "rho": 0.6553147574819401,
    "pvalue": 0.0031558468964774365
  }
}
```
