## Supplementary material for "Motor cortical signals predict finger velocity beyond task geometry": Source data and analysis code: summary.json

```
{
  "n_paired_days": 9,
  "n_sessions": 18,
  "context_mode": "phase_only",
  "signal": "SpikingBandPower",
  "neural_history_ms": 160,
  "neural_lead_ms": 0,
  "output_history_ms": 100,
  "output_lead_ms": 0,
  "split_seed": 20260726,
  "sample_offset_ms": null,
  "task_means": {
    "CO": {
      "context_r2": 0.008943696024289101,
      "neural_r2": 0.3076896038320329,
      "innovation_r2": 0.3102357261148712,
      "delta_innovation_r2": 0.30129203945747085,
      "delta_innovation_r2_context_matched": 0.03524519657486151
    },
    "RD": {
      "context_r2": 0.005290850296045254,
      "neural_r2": 0.31292758219771916,
      "innovation_r2": 0.31411294881375273,
      "delta_innovation_r2": 0.30882210350834594,
      "delta_innovation_r2_context_matched": 0.09482176426265647
    }
  },
  "random_minus_center_out_delta_mean": 0.007530064050875119,
  "random_minus_center_out_delta_ci": [
    -0.04779592170994672,
    0.04941274047553846
  ],
  "random_minus_center_out_exact_sign_p": 0.79296875,
  "raw_neural_r2_vs_delta_spearman": {
    "rho": 0.9752321981424149,
    "pvalue": 6.588737187082592e-12
  }
}
```
