## Supplementary material for "Motor cortical signals predict finger velocity beyond task geometry": Source data and analysis code: summary.json

```
{
  "n_paired_days": 9,
  "n_sessions": 18,
  "context_mode": "causal_history_quadratic",
  "signal": "SpikingBandPower",
  "neural_history_ms": 160,
  "neural_lead_ms": 0,
  "output_history_ms": 100,
  "output_lead_ms": 0,
  "split_seed": 20260726,
  "sample_offset_ms": null,
  "task_means": {
    "CO": {
      "context_r2": 0.6662993484417239,
      "neural_r2": 0.3076896038320329,
      "innovation_r2": 0.6716975042101642,
      "delta_innovation_r2": 0.005398155883686597,
      "delta_innovation_r2_context_matched": -0.004089161129349382
    },
    "RD": {
      "context_r2": 0.6855962083095779,
      "neural_r2": 0.31292758219771916,
      "innovation_r2": 0.6950964811786151,
      "delta_innovation_r2": 0.009500272982071982,
      "delta_innovation_r2_context_matched": -0.008819527828955136
    }
  },
  "random_minus_center_out_delta_mean": 0.004102117098385384,
  "random_minus_center_out_delta_ci": [
    0.001153183134468868,
    0.008204869762136592
  ],
  "random_minus_center_out_exact_sign_p": 0.0234375,
  "raw_neural_r2_vs_delta_spearman": {
    "rho": 0.26109391124871,
    "pvalue": 0.2953326016338095
  }
}
```
