## Supplementary material for "Motor cortical signals predict finger velocity beyond task geometry": Source data and analysis code: summary.json

```
{
  "n_paired_days": 9,
  "n_sessions": 18,
  "context_mode": "causal_history_quadratic",
  "signal": "ThresholdCrossings",
  "neural_history_ms": 160,
  "neural_lead_ms": 0,
  "output_history_ms": 100,
  "output_lead_ms": 0,
  "split_seed": 20260726,
  "sample_offset_ms": null,
  "task_means": {
    "CO": {
      "context_r2": 0.6662993484417239,
      "neural_r2": 0.21155342211325964,
      "innovation_r2": 0.667941802054178,
      "delta_innovation_r2": 0.0016424536407252746,
      "delta_innovation_r2_context_matched": -0.003040151792315962
    },
    "RD": {
      "context_r2": 0.6855962083095779,
      "neural_r2": 0.2311773101488749,
      "innovation_r2": 0.69097835489736,
      "delta_innovation_r2": 0.005382146597414582,
      "delta_innovation_r2_context_matched": -0.007930014938670633
    }
  },
  "random_minus_center_out_delta_mean": 0.003739692956689307,
  "random_minus_center_out_delta_ci": [
    0.0014198608433922666,
    0.006527902030522781
  ],
  "random_minus_center_out_exact_sign_p": 0.01171875,
  "raw_neural_r2_vs_delta_spearman": {
    "rho": 0.6078431372549019,
    "pvalue": 0.007450054518883103
  }
}
```
