## Supplementary material for "Motor cortical signals predict finger velocity beyond task geometry": Source data and analysis code: summary.json

```
{
  "n_paired_days": 9,
  "n_sessions": 18,
  "context_mode": "causal_history",
  "signal": "SpikingBandPower",
  "neural_history_ms": 160,
  "neural_lead_ms": 0,
  "output_history_ms": 100,
  "output_lead_ms": 0,
  "split_seed": 20260726,
  "sample_offset_ms": 320,
  "task_means": {
    "CO": {
      "context_r2": 0.5653578386226096,
      "neural_r2": 0.2234987732436922,
      "innovation_r2": 0.5694608595442135,
      "delta_innovation_r2": 0.004103020863198521,
      "delta_innovation_r2_context_matched": -0.003318400811817187
    },
    "RD": {
      "context_r2": 0.6485794048920615,
      "neural_r2": 0.23691663808292812,
      "innovation_r2": 0.6547333918437966,
      "delta_innovation_r2": 0.006153987195877427,
      "delta_innovation_r2_context_matched": -0.007111202203518338
    }
  },
  "random_minus_center_out_delta_mean": 0.0020509663326789065,
  "random_minus_center_out_delta_ci": [
    0.00012392146578142315,
    0.004315346463646369
  ],
  "random_minus_center_out_exact_sign_p": 0.0859375,
  "raw_neural_r2_vs_delta_spearman": {
    "rho": 0.007223942208462332,
    "pvalue": 0.9773044881689206
  }
}
```
