## Supplementary material for "Motor cortical signals predict finger velocity beyond task geometry": Source data and analysis code: summary.json

```
{
  "n_paired_days": 9,
  "n_sessions": 18,
  "context_mode": "causal_history",
  "signal": "SpikingBandPower",
  "neural_history_ms": 160,
  "neural_lead_ms": 40,
  "output_history_ms": 100,
  "output_lead_ms": 40,
  "split_seed": 20260726,
  "sample_offset_ms": 320,
  "task_means": {
    "CO": {
      "context_r2": 0.5292088841678395,
      "neural_r2": 0.1834629989332623,
      "innovation_r2": 0.5306422192347799,
      "delta_innovation_r2": 0.0014333350466681606,
      "delta_innovation_r2_context_matched": -0.0004016946463835885
    },
    "RD": {
      "context_r2": 0.6095089987969053,
      "neural_r2": 0.17549054655763838,
      "innovation_r2": 0.6095875640709418,
      "delta_innovation_r2": 7.856531904785119e-05,
      "delta_innovation_r2_context_matched": -0.00398546344047263
    }
  },
  "random_minus_center_out_delta_mean": -0.0013547697276203095,
  "random_minus_center_out_delta_ci": [
    -0.0035578299247577853,
    0.00022661810989130872
  ],
  "random_minus_center_out_exact_sign_p": 0.2890625,
  "raw_neural_r2_vs_delta_spearman": {
    "rho": -0.23632610939112486,
    "pvalue": 0.34510124880977866
  }
}
```
