## Supplementary material for "Motor cortical signals predict finger velocity beyond task geometry": Source data and analysis code: summary.json

```
{
  "n_paired_days": 9,
  "n_sessions": 18,
  "context_mode": "causal_history",
  "signal": "SpikingBandPower",
  "neural_history_ms": 160,
  "neural_lead_ms": 80,
  "output_history_ms": 100,
  "output_lead_ms": 80,
  "split_seed": 20260726,
  "sample_offset_ms": 320,
  "task_means": {
    "CO": {
      "context_r2": 0.4912347465656494,
      "neural_r2": 0.14082028509842026,
      "innovation_r2": 0.4919481958878522,
      "delta_innovation_r2": 0.0007134493096260628,
      "delta_innovation_r2_context_matched": 3.0406913223963115e-06
    },
    "RD": {
      "context_r2": 0.5690026744301213,
      "neural_r2": 0.12013154476881027,
      "innovation_r2": 0.5681872279433496,
      "delta_innovation_r2": -0.0008154464843811547,
      "delta_innovation_r2_context_matched": -0.0023310922212800345
    }
  },
  "random_minus_center_out_delta_mean": -0.0015288957940072176,
  "random_minus_center_out_delta_ci": [
    -0.004480705474630225,
    0.0005760199464424732
  ],
  "random_minus_center_out_exact_sign_p": 0.37890625,
  "raw_neural_r2_vs_delta_spearman": {
    "rho": -0.20330237358101136,
    "pvalue": 0.4184467334719628
  }
}
```
