## Supplementary material for "Motor cortical signals predict finger velocity beyond task geometry": Source data and analysis code: summary.json

```
{
  "n_paired_days": 9,
  "n_sessions": 18,
  "context_mode": "causal_history",
  "signal": "SpikingBandPower",
  "neural_history_ms": 160,
  "neural_lead_ms": 120,
  "output_history_ms": 100,
  "output_lead_ms": 120,
  "split_seed": 20260726,
  "sample_offset_ms": 320,
  "task_means": {
    "CO": {
      "context_r2": 0.46540569995020875,
      "neural_r2": 0.088084709416661,
      "innovation_r2": 0.4660808458968264,
      "delta_innovation_r2": 0.0006751459491513355,
      "delta_innovation_r2_context_matched": 0.00021898373280226466
    },
    "RD": {
      "context_r2": 0.5427933438214757,
      "neural_r2": 0.08004048715035121,
      "innovation_r2": 0.5434620759654654,
      "delta_innovation_r2": 0.0006687321645362054,
      "delta_innovation_r2_context_matched": -0.000140399035502176
    }
  },
  "random_minus_center_out_delta_mean": -6.413784615130064e-06,
  "random_minus_center_out_delta_ci": [
    -0.0011242881587701877,
    0.0012576307673253973
  ],
  "random_minus_center_out_exact_sign_p": 0.98828125,
  "raw_neural_r2_vs_delta_spearman": {
    "rho": -0.43859649122807015,
    "pvalue": 0.06864406996213139
  }
}
```
