## Supplementary material for "Motor cortical signals predict finger velocity beyond task geometry": Source data and analysis code: summary.json

```
{
  "n_paired_days": 9,
  "n_sessions": 18,
  "context_mode": "geometry_quadratic",
  "signal": "SpikingBandPower",
  "neural_history_ms": 160,
  "neural_lead_ms": 0,
  "output_history_ms": 100,
  "output_lead_ms": 0,
  "split_seed": 20260726,
  "sample_offset_ms": null,
  "task_means": {
    "CO": {
      "context_r2": 0.5780460951604498,
      "neural_r2": 0.3076896038320329,
      "innovation_r2": 0.5940406010990011,
      "delta_innovation_r2": 0.01599450639772075,
      "delta_innovation_r2_context_matched": -0.0060907361375547335
    },
    "RD": {
      "context_r2": 0.6042567506195593,
      "neural_r2": 0.31292758219771916,
      "innovation_r2": 0.6238340701736308,
      "delta_innovation_r2": 0.019577319713375774,
      "delta_innovation_r2_context_matched": -0.013833249195824543
    }
  },
  "random_minus_center_out_delta_mean": 0.003582813315655028,
  "random_minus_center_out_delta_ci": [
    -0.0009222690544155658,
    0.008997499586707109
  ],
  "random_minus_center_out_exact_sign_p": 0.2265625,
  "raw_neural_r2_vs_delta_spearman": {
    "rho": 0.43653250773993807,
    "pvalue": 0.07010903657780519
  }
}
```
