## Supplementary material for "Motor cortical signals predict finger velocity beyond task geometry": Source data and analysis code: summary.json

```
{
  "n_paired_days": 9,
  "n_sessions": 18,
  "context_mode": "geometry_quadratic",
  "signal": "ThresholdCrossings",
  "neural_history_ms": 160,
  "neural_lead_ms": 0,
  "output_history_ms": 100,
  "output_lead_ms": 0,
  "split_seed": 20260726,
  "sample_offset_ms": null,
  "task_means": {
    "CO": {
      "context_r2": 0.5780460951604498,
      "neural_r2": 0.21155342211325964,
      "innovation_r2": 0.5852132060903125,
      "delta_innovation_r2": 0.007167111140431542,
      "delta_innovation_r2_context_matched": -0.007647829202229672
    },
    "RD": {
      "context_r2": 0.6042567506195593,
      "neural_r2": 0.2311773101488749,
      "innovation_r2": 0.6166113244416762,
      "delta_innovation_r2": 0.012354573825116313,
      "delta_innovation_r2_context_matched": -0.011292125899452514
    }
  },
  "random_minus_center_out_delta_mean": 0.005187462684684769,
  "random_minus_center_out_delta_ci": [
    0.0012176198262247226,
    0.009245724028357013
  ],
  "random_minus_center_out_exact_sign_p": 0.0625,
  "raw_neural_r2_vs_delta_spearman": {
    "rho": 0.6635706914344685,
    "pvalue": 0.0026779839744573825
  }
}
```
