## Supplementary material for "Motor cortical signals predict finger velocity beyond task geometry": Source data and analysis code: summary.json

```
{
  "n_paired_days": 9,
  "n_sessions": 18,
  "context_mode": "geometry_tensor",
  "signal": "SpikingBandPower",
  "neural_history_ms": 160,
  "neural_lead_ms": 0,
  "output_history_ms": 100,
  "output_lead_ms": 0,
  "split_seed": 20260727,
  "sample_offset_ms": null,
  "task_means": {
    "CO": {
      "context_r2": 0.5710345630565575,
      "neural_r2": 0.29747600356737774,
      "innovation_r2": 0.5893679445140516,
      "delta_innovation_r2": 0.018333381145782392,
      "delta_innovation_r2_context_matched": -0.008706951967566878
    },
    "RD": {
      "context_r2": 0.5858062988742321,
      "neural_r2": 0.3179901705847846,
      "innovation_r2": 0.6077331545495952,
      "delta_innovation_r2": 0.02192685552379027,
      "delta_innovation_r2_context_matched": -0.010246347190756027
    }
  },
  "random_minus_center_out_delta_mean": 0.003593474378007876,
  "random_minus_center_out_delta_ci": [
    -0.0014099811330093204,
    0.008960849386410329
  ],
  "random_minus_center_out_exact_sign_p": 0.2265625,
  "raw_neural_r2_vs_delta_spearman": {
    "rho": 0.6181630546955624,
    "pvalue": 0.0062517627309340695
  }
}
```
