## Supplementary material for "Motor cortical signals predict finger velocity beyond task geometry": Source data and analysis code: summary.json

```
{
  "n_paired_days": 9,
  "n_sessions": 18,
  "context_mode": "geometry_tensor",
  "signal": "SpikingBandPower",
  "neural_history_ms": 160,
  "neural_lead_ms": 0,
  "output_history_ms": 100,
  "output_lead_ms": 0,
  "split_seed": 20260728,
  "sample_offset_ms": null,
  "task_means": {
    "CO": {
      "context_r2": 0.579535213229986,
      "neural_r2": 0.29746412568622166,
      "innovation_r2": 0.5957560419899779,
      "delta_innovation_r2": 0.016220829107426844,
      "delta_innovation_r2_context_matched": -0.008053508210973632
    },
    "RD": {
      "context_r2": 0.6031215546319894,
      "neural_r2": 0.3178582390149434,
      "innovation_r2": 0.623005291621506,
      "delta_innovation_r2": 0.0198837369537314,
      "delta_innovation_r2_context_matched": -0.012248604318055375
    }
  },
  "random_minus_center_out_delta_mean": 0.003662907846304552,
  "random_minus_center_out_delta_ci": [
    -0.0013997833253786855,
    0.009046699809131567
  ],
  "random_minus_center_out_exact_sign_p": 0.203125,
  "raw_neural_r2_vs_delta_spearman": {
    "rho": 0.6119711042311662,
    "pvalue": 0.006950274712161289
  }
}
```
