## Supplementary material for "Motor cortical signals predict finger velocity beyond task geometry": Source data and analysis code: model_family_benchmark.py

```
"""Model family benchmark."""

from __future__ import annotations

import argparse
import csv
import json
from pathlib import Path
from typing import Any

from neural_evidence.estimators import evaluate_decoders_nested
from neural_evidence.mc_maze import load_mc_maze
from neural_evidence.mc_rtt import load_mc_rtt
from neural_evidence.model_families import (
    evaluate_block_ridge_audit,
    evaluate_replacement_audit,
    evaluate_rff_context_audit,
)


def parse_args() -> argparse.Namespace:
    parser = argparse.ArgumentParser()
    parser.add_argument("--maze", type=Path, required=True)
    parser.add_argument("--rtt", type=Path, required=True)
    parser.add_argument("--output", type=Path, required=True)
    parser.add_argument("--bootstrap", type=int, default=1000)
    parser.add_argument("--rff-components", type=int, default=256)
    return parser.parse_args()


def _evaluate(
    *,
    dataset_name: str,
    context_mode: str,
    split: Any,
    bootstrap: int,
    rff_components: int,
) -> dict[str, Any]:
    legacy = evaluate_decoders_nested(
        split.dataset,
        train_indices=split.train_indices,
        test_indices=split.test_indices,
        n_bootstrap=bootstrap,
    )
    block = evaluate_block_ridge_audit(
        split.dataset,
        train_indices=split.train_indices,
        test_indices=split.test_indices,
        n_bootstrap=bootstrap,
    )
    replacement = evaluate_replacement_audit(
        split.dataset,
        train_indices=split.train_indices,
        test_indices=split.test_indices,
    )
    rff = evaluate_rff_context_audit(
        split.dataset,
        train_indices=split.train_indices,
        test_indices=split.test_indices,
        n_bootstrap=bootstrap,
        n_components=rff_components,
    )
    if abs(legacy.delta_innovation_r2 - replacement.exact_gain) > 1e-10:
        raise AssertionError(
            "Replacement audit did not reproduce the legacy exact gain"
        )
    return {
        "dataset": dataset_name,
        "context_mode": context_mode,
        "neural_lead_ms": 80,
        "output_lead_ms": 80,
        "legacy": legacy.to_dict(),
        "block_ridge": block.to_dict(),
        "replacement": replacement.to_dict(),
        "rff_context": rff.to_dict(),
    }


def _flatten(row: dict[str, Any]) -> dict[str, Any]:
    flattened = {
        key: row[key]
        for key in (
            "dataset",
            "context_mode",
            "neural_lead_ms",
            "output_lead_ms",
        )
    }
    for section in ("legacy", "block_ridge", "replacement", "rff_context"):
        for key, value in row[section].items():
            flattened[f"{section}_{key}"] = value
    return flattened


def main() -> None:
    args = parse_args()
    args.output.mkdir(parents=True, exist_ok=True)
    configurations = [
        (
            "MC_Maze",
            "template",
            load_mc_maze(args.maze, neural_lead_ms=80),
        ),
        (
            "MC_RTT",
            "causal_history",
            load_mc_rtt(
                args.rtt,
                context_mode="causal_history",
                neural_lead_ms=80,
                output_lead_ms=80,
            ),
        ),
    ]
    rows = []
    for dataset_name, context_mode, split in configurations:
        print(f"Evaluating {dataset_name} {context_mode}", flush=True)
        rows.append(
            _evaluate(
                dataset_name=dataset_name,
                context_mode=context_mode,
                split=split,
                bootstrap=args.bootstrap,
                rff_components=args.rff_components,
            )
        )

    maze = next(row for row in rows if row["dataset"] == "MC_Maze")
    rtt = next(row for row in rows if row["dataset"] == "MC_RTT")
    rtt_legacy = float(rtt["legacy"]["delta_innovation_r2"])
    summary = {
        "MC_Maze_template_absorption_gate_pass": all(
            abs(float(value)) < 0.01
            for value in (
                maze["legacy"]["delta_innovation_r2"],
                maze["block_ridge"]["delta_block_r2"],
                maze["rff_context"]["delta_innovation_r2"],
            )
        ),
        "MC_RTT_increment_robustness_gate_pass": bool(
            rtt["block_ridge"]["delta_block_r2"] > 0
            and rtt["rff_context"]["delta_innovation_r2"] > 0
            and rtt_legacy > 0
            and (
                rtt["rff_context"]["delta_innovation_r2"] / rtt_legacy
                >= 0.5
            )
            and (
                rtt["replacement"]["source_context_gain"]
                < rtt["replacement"]["exact_gain"]
            )
        ),
        "results": rows,
    }
    (args.output / "nlb_model_family_summary.json").write_text(
        json.dumps(summary, indent=2) + "\n",
        encoding="utf-8",
    )
    flattened = [_flatten(row) for row in rows]
    with (args.output / "nlb_model_family_metrics.csv").open(
        "w", newline="", encoding="utf-8"
    ) as handle:
        writer = csv.DictWriter(handle, fieldnames=list(flattened[0]))
        writer.writeheader()
        writer.writerows(flattened)
    print(json.dumps(summary, indent=2))


if __name__ == "__main__":
    main()
```
