## Supplementary material for "Motor cortical signals predict finger velocity beyond task geometry": Source data and analysis code: model_family_link.py

```
"""Model family link."""

from __future__ import annotations

import argparse
import csv
import json
from concurrent.futures import ProcessPoolExecutor, as_completed
from pathlib import Path
from typing import Any

from pynwb import NWBHDF5IO

from neural_evidence.estimators import evaluate_decoders_nested
from neural_evidence.link import load_link
from neural_evidence.model_families import (
    evaluate_block_ridge_audit,
    evaluate_replacement_audit,
    evaluate_rff_context_audit,
)


CONTEXT_MODES = ("geometry_tensor", "causal_history")
SIGNALS = ("SpikingBandPower", "ThresholdCrossings")


def parse_args() -> argparse.Namespace:
    parser = argparse.ArgumentParser()
    parser.add_argument("--data", type=Path, required=True)
    parser.add_argument("--output", type=Path, required=True)
    parser.add_argument("--bootstrap", type=int, default=500)
    parser.add_argument("--rff-components", type=int, default=256)
    parser.add_argument("--workers", type=int, default=1)
    parser.add_argument("--resume", action="store_true")
    parser.add_argument(
        "--context-mode",
        action="append",
        choices=CONTEXT_MODES,
        dest="context_modes",
    )
    parser.add_argument(
        "--signal",
        action="append",
        choices=SIGNALS,
        dest="signals",
    )
    return parser.parse_args()


def _session_metadata(path: Path) -> tuple[str, str]:
    with NWBHDF5IO(str(path), "r") as io:
        identifier = io.read().identifier
    date, task, _ = identifier.rsplit("_", 2)
    return date, task


def _run_one(
    *,
    path: str,
    date: str,
    task: str,
    signal: str,
    context_mode: str,
    bootstrap: int,
    rff_components: int,
) -> dict[str, Any]:
    split = load_link(
        Path(path),
        neural_signal=signal,
        neural_history_ms=160,
        neural_lead_ms=0,
        context_mode=context_mode,
        output_history_ms=100,
        output_lead_ms=0,
        seed=20260726,
    )
    legacy = evaluate_decoders_nested(
        split.dataset,
        train_indices=split.train_indices,
        test_indices=split.test_indices,
        n_bootstrap=bootstrap,
    )
    block = evaluate_block_ridge_audit(
        split.dataset,
        train_indices=split.train_indices,
        test_indices=split.test_indices,
        n_bootstrap=bootstrap,
    )
    replacement = evaluate_replacement_audit(
        split.dataset,
        train_indices=split.train_indices,
        test_indices=split.test_indices,
    )
    rff = evaluate_rff_context_audit(
        split.dataset,
        train_indices=split.train_indices,
        test_indices=split.test_indices,
        n_bootstrap=bootstrap,
        n_components=rff_components,
    )
    if abs(legacy.delta_innovation_r2 - replacement.exact_gain) > 1e-10:
        raise AssertionError(
            "Replacement audit did not reproduce the legacy exact gain"
        )
    return {
        "date": date,
        "task": task,
        "path": Path(path).name,
        "signal": signal,
        "context_mode": context_mode,
        "legacy": legacy.to_dict(),
        "block_ridge": block.to_dict(),
        "replacement": replacement.to_dict(),
        "rff_context": rff.to_dict(),
    }


def _flatten_result(row: dict[str, Any]) -> dict[str, Any]:
    flattened = {
        key: row[key]
        for key in ("date", "task", "path", "signal", "context_mode")
    }
    for section in ("legacy", "block_ridge", "replacement", "rff_context"):
        for key, value in row[section].items():
            flattened[f"{section}_{key}"] = value
    return flattened


def _mean(rows: list[dict[str, Any]], path: tuple[str, str]) -> float:
    section, key = path
    return sum(float(row[section][key]) for row in rows) / len(rows)


def _summarize(rows: list[dict[str, Any]]) -> dict[str, Any]:
    groups: dict[str, Any] = {}
    for signal in SIGNALS:
        for context_mode in CONTEXT_MODES:
            selected = [
                row
                for row in rows
                if row["signal"] == signal
                and row["context_mode"] == context_mode
            ]
            if not selected:
                continue
            key = f"{signal}_{context_mode}"
            legacy_mean = _mean(
                selected, ("legacy", "delta_innovation_r2")
            )
            block_mean = _mean(
                selected, ("block_ridge", "delta_block_r2")
            )
            rff_mean = _mean(
                selected, ("rff_context", "delta_innovation_r2")
            )
            groups[key] = {
                "n_sessions": len(selected),
                "legacy_mean_gain": legacy_mean,
                "legacy_positive_sessions": sum(
                    row["legacy"]["delta_innovation_r2"] > 0
                    for row in selected
                ),
                "block_mean_gain": block_mean,
                "block_positive_sessions": sum(
                    row["block_ridge"]["delta_block_r2"] > 0
                    for row in selected
                ),
                "rff_mean_gain": rff_mean,
                "rff_positive_sessions": sum(
                    row["rff_context"]["delta_innovation_r2"] > 0
                    for row in selected
                ),
                "rff_to_legacy_ratio": (
                    rff_mean / legacy_mean
                    if abs(legacy_mean) > 1e-12
                    else None
                ),
                "source_replacement_mean_gain": _mean(
                    selected, ("replacement", "source_context_gain")
                ),
                "legacy_replacement_mean_gain": _mean(
                    selected,
                    ("replacement", "legacy_target_context_gain"),
                ),
                "random_replacement_mean_gain": _mean(
                    selected,
                    ("replacement", "random_source_context_gain"),
                ),
                "source_replacement_lowers_sessions": sum(
                    row["replacement"]["source_context_gain"]
                    < row["replacement"]["exact_gain"]
                    for row in selected
                ),
                "nearest_distance_mean": _mean(
                    selected, ("replacement", "nearest_distance_mean")
                ),
                "random_distance_mean": _mean(
                    selected, ("replacement", "random_distance_mean")
                ),
                "task_means": {
                    task: {
                        "legacy": _mean(
                            [row for row in selected if row["task"] == task],
                            ("legacy", "delta_innovation_r2"),
                        ),
                        "block": _mean(
                            [row for row in selected if row["task"] == task],
                            ("block_ridge", "delta_block_r2"),
                        ),
                        "rff": _mean(
                            [row for row in selected if row["task"] == task],
                            ("rff_context", "delta_innovation_r2"),
                        ),
                        "source_replacement": _mean(
                            [row for row in selected if row["task"] == task],
                            ("replacement", "source_context_gain"),
                        ),
                    }
                    for task in ("CO", "RD")
                },
            }

    geometry_groups = {
        key: value
        for key, value in groups.items()
        if key.endswith("_geometry_tensor")
    }
    estimator_robust = bool(geometry_groups) and all(
        value["block_mean_gain"] > 0
        and value["block_positive_sessions"] >= 14
        and value["rff_to_legacy_ratio"] is not None
        and value["rff_to_legacy_ratio"] >= 0.5
        and all(
            task_values["legacy"] > 0
            and task_values["block"] > 0
            and task_values["rff"] > 0
            for task_values in value["task_means"].values()
        )
        for value in geometry_groups.values()
    )
    replacement_robust = bool(geometry_groups) and all(
        value["source_replacement_lowers_sessions"] >= 14
        and all(
            task_values["source_replacement"] < task_values["legacy"]
            for task_values in value["task_means"].values()
        )
        for value in geometry_groups.values()
    )
    return {
        "groups": groups,
        "real_data_estimator_gate_pass": estimator_robust,
        "real_data_replacement_gate_pass": replacement_robust,
    }


def main() -> None:
    args = parse_args()
    args.output.mkdir(parents=True, exist_ok=True)
    context_modes = tuple(args.context_modes or CONTEXT_MODES)
    signals = tuple(args.signals or SIGNALS)

    session_paths: dict[tuple[str, str], Path] = {}
    for path in sorted(p for p in args.data.glob("*obj*.nwb") if not p.name.startswith("._")):
        if path.name.startswith("._"):
            continue
        date, task = _session_metadata(path)
        session_paths[(date, task)] = path
    paired_dates = sorted(
        {
            date
            for date, _ in session_paths
            if (date, "CO") in session_paths
            and (date, "RD") in session_paths
        }
    )
    if len(paired_dates) != 9:
        raise ValueError(
            f"Expected nine paired LINK dates, found {len(paired_dates)}"
        )

    jobs: list[dict[str, Any]] = []
    completed: list[dict[str, Any]] = []
    for date in paired_dates:
        for task in ("CO", "RD"):
            path = session_paths[(date, task)]
            for signal in signals:
                for context_mode in context_modes:
                    result_name = (
                        f"{date}_{task}_{signal}_{context_mode}.json"
                    )
                    result_path = args.output / result_name
                    if args.resume and result_path.exists():
                        completed.append(
                            json.loads(
                                result_path.read_text(encoding="utf-8")
                            )
                        )
                        continue
                    jobs.append(
                        {
                            "path": str(path),
                            "date": date,
                            "task": task,
                            "signal": signal,
                            "context_mode": context_mode,
                            "bootstrap": args.bootstrap,
                            "rff_components": args.rff_components,
                        }
                    )

    with ProcessPoolExecutor(max_workers=max(1, args.workers)) as executor:
        future_to_job = {
            executor.submit(_run_one, **job): job for job in jobs
        }
        for future in as_completed(future_to_job):
            job = future_to_job[future]
            result = future.result()
            result_name = (
                f"{job['date']}_{job['task']}_{job['signal']}_"
                f"{job['context_mode']}.json"
            )
            (args.output / result_name).write_text(
                json.dumps(result, indent=2) + "\n",
                encoding="utf-8",
            )
            completed.append(result)
            print(
                f"Completed {job['date']} {job['task']} "
                f"{job['signal']} {job['context_mode']}",
                flush=True,
            )

    completed = [
        json.loads(path.read_text(encoding="utf-8"))
        for path in sorted(args.output.glob("20??-??-??_*.json"))
    ]
    completed.sort(
        key=lambda row: (
            row["date"],
            row["task"],
            row["signal"],
            row["context_mode"],
        )
    )
    flattened = [_flatten_result(row) for row in completed]
    if flattened:
        with (args.output / "link_model_family_metrics.csv").open(
            "w", newline="", encoding="utf-8"
        ) as handle:
            writer = csv.DictWriter(handle, fieldnames=list(flattened[0]))
            writer.writeheader()
            writer.writerows(flattened)
    summary = _summarize(completed)
    (args.output / "link_model_family_summary.json").write_text(
        json.dumps(summary, indent=2) + "\n",
        encoding="utf-8",
    )
    print(json.dumps(summary, indent=2))


if __name__ == "__main__":
    main()
```
