## Supplementary material for "Motor cortical signals predict finger velocity beyond task geometry": Source data and analysis code: model_family_simulation.py

```
"""Model family simulation."""

from __future__ import annotations

import argparse
import json
from pathlib import Path

from neural_evidence.model_families import (
    evaluate_block_ridge_audit,
    evaluate_replacement_audit,
    evaluate_rff_context_audit,
)
from neural_evidence.synthetic import (
    generate_continuous_context_null,
    generate_synthetic_dataset,
)


def parse_args() -> argparse.Namespace:
    parser = argparse.ArgumentParser()
    parser.add_argument("--output", type=Path, required=True)
    parser.add_argument("--bootstrap", type=int, default=2000)
    return parser.parse_args()


def main() -> None:
    args = parse_args()
    args.output.mkdir(parents=True, exist_ok=True)
    regimes = {
        "continuous_context_null": generate_continuous_context_null(),
        "template_null": generate_synthetic_dataset(
            neural_innovation_strength=0.0,
            innovation_scale=0.20,
            neural_noise=0.20,
        ),
        "strong_innovation": generate_synthetic_dataset(
            seed=20260728,
            neural_innovation_strength=1.8,
            innovation_scale=0.35,
            neural_noise=0.20,
        ),
    }
    results: dict[str, object] = {}
    for name, dataset in regimes.items():
        print(f"Evaluating {name}", flush=True)
        block = evaluate_block_ridge_audit(
            dataset,
            n_bootstrap=args.bootstrap,
        )
        replacement = evaluate_replacement_audit(dataset)
        rff = evaluate_rff_context_audit(
            dataset,
            n_bootstrap=args.bootstrap,
        )
        results[name] = {
            "block_ridge": block.to_dict(),
            "replacement": replacement.to_dict(),
            "rff_context": rff.to_dict(),
        }

    continuous = results["continuous_context_null"]
    strong = results["strong_innovation"]
    gates = {
        "continuous_exact_abs_below_0_03": (
            abs(continuous["replacement"]["exact_gain"]) < 0.03
        ),
        "continuous_source_gap_abs_below_0_03": (
            abs(
                continuous["replacement"]["exact_gain"]
                - continuous["replacement"]["source_context_gain"]
            )
            < 0.03
        ),
        "continuous_block_abs_below_0_03": (
            abs(continuous["block_ridge"]["delta_block_r2"]) < 0.03
        ),
        "continuous_rff_abs_below_0_03": (
            abs(continuous["rff_context"]["delta_innovation_r2"]) < 0.03
        ),
        "strong_block_above_0_05": (
            strong["block_ridge"]["delta_block_r2"] > 0.05
        ),
        "strong_source_replacement_lowers_gain": (
            strong["replacement"]["source_context_gain"]
            < strong["replacement"]["exact_gain"]
        ),
        "strong_rff_above_0_05": (
            strong["rff_context"]["delta_innovation_r2"] > 0.05
        ),
    }
    results["gates"] = gates
    results["all_gates_pass"] = all(gates.values())
    output_path = args.output / "synthetic_model_family.json"
    output_path.write_text(
        json.dumps(results, indent=2) + "\n",
        encoding="utf-8",
    )
    print(json.dumps(results, indent=2))
    if not results["all_gates_pass"]:
        raise SystemExit("One or more model-family synthetic gates failed")


if __name__ == "__main__":
    main()
```
