## Supplementary material for "Motor cortical signals predict finger velocity beyond task geometry": Source data and analysis code: link.py

```
"""Link."""

from __future__ import annotations

from pathlib import Path

import numpy as np
from sklearn.model_selection import train_test_split

from .types import DatasetSplit, TrialDataset


def _direction_octant(displacement: np.ndarray) -> int:
    angle = np.arctan2(displacement[1], displacement[0])
    return int(np.floor(((angle + np.pi) / (2.0 * np.pi)) * 8)) % 8


def _phase_basis(n_time: int, n_harmonics: int = 4) -> np.ndarray:
    phase = np.linspace(0.0, 1.0, n_time, endpoint=False)
    features = [np.ones_like(phase)]
    for harmonic in range(1, n_harmonics + 1):
        features.extend(
            [
                np.sin(harmonic * np.pi * phase),
                np.cos(harmonic * np.pi * phase),
            ]
        )
    return np.stack(features, axis=-1)


def load_link(
    path: str | Path,
    *,
    movement_window_ms: int = 500,
    neural_history_ms: int = 100,
    neural_lead_ms: int = 80,
    neural_signal: str = "ThresholdCrossings",
    context_mode: str = "geometry_tensor",
    output_history_ms: int = 100,
    output_lead_ms: int | None = None,
    sample_offset_ms: int | None = None,
    seed: int = 20260726,
    test_size: float = 0.30,
) -> DatasetSplit:
    """Load fixed causal trial windows from one public LINK session.

    Context contains a coarse movement-direction condition, phase harmonics,
    target position, initial finger position, and displacement. Neural
    features contain a flattened causal history that ends ``neural_lead_ms``
    before each velocity sample.
    """

    try:
        from pynwb import NWBHDF5IO
    except ImportError as error:
        raise ImportError(
            "LINK loading requires pynwb. Install project dependencies."
        ) from error

    bin_ms = 20
    if output_lead_ms is None:
        output_lead_ms = neural_lead_ms
    for value, label in [
        (movement_window_ms, "movement_window_ms"),
        (neural_history_ms, "neural_history_ms"),
        (neural_lead_ms, "neural_lead_ms"),
        (output_history_ms, "output_history_ms"),
        (output_lead_ms, "output_lead_ms"),
    ]:
        if value % bin_ms:
            raise ValueError(f"{label} must be divisible by 20 ms")
    if sample_offset_ms is not None and sample_offset_ms % bin_ms:
        raise ValueError("sample_offset_ms must be divisible by 20 ms")

    n_time = movement_window_ms // bin_ms
    history_bins = neural_history_ms // bin_ms
    lead_bins = neural_lead_ms // bin_ms
    output_history_bins = output_history_ms // bin_ms
    output_lead_bins = output_lead_ms // bin_ms
    warmup_bins = max(
        history_bins + lead_bins,
        output_history_bins + output_lead_bins,
    )
    if sample_offset_ms is None:
        sample_offset_bins = warmup_bins
    else:
        sample_offset_bins = sample_offset_ms // bin_ms
        if sample_offset_bins < warmup_bins:
            raise ValueError(
                "sample_offset_ms must accommodate all history and lead bins"
            )
    valid_context_modes = {
        "phase_only",
        "condition_phase",
        "geometry_additive",
        "geometry_tensor",
        "geometry_quadratic",
        "causal_history",
        "causal_history_quadratic",
    }
    if context_mode not in valid_context_modes:
        raise ValueError(
            f"context_mode must be one of {sorted(valid_context_modes)}"
        )
    phase_basis = _phase_basis(n_time)
    phase = np.linspace(0.0, 1.0, n_time, endpoint=False)

    with NWBHDF5IO(str(path), "r") as io:
        nwb = io.read()
        trials_frame = nwb.trials.to_dataframe()
        signal_series = nwb.analysis[neural_signal]
        timestamps = np.asarray(signal_series.timestamps[:], dtype=float)
        neural_signal_data = np.asarray(signal_series.data[:], dtype=np.float32)
        position = np.concatenate(
            [
                np.asarray(nwb.analysis["index_position"].data[:]),
                np.asarray(nwb.analysis["mrs_position"].data[:]),
            ],
            axis=1,
        ).astype(np.float32)
        velocity = np.concatenate(
            [
                np.asarray(nwb.analysis["index_velocity"].data[:]),
                np.asarray(nwb.analysis["mrs_velocity"].data[:]),
            ],
            axis=1,
        ).astype(np.float32)

    neural_trials: list[np.ndarray] = []
    context_trials: list[np.ndarray] = []
    behavior_trials: list[np.ndarray] = []
    condition_trials: list[np.ndarray] = []

    for row in trials_frame.itertuples():
        start_index = int(
            np.argmin(np.abs(timestamps - float(row.start_time)))
        )
        sample_start = start_index + sample_offset_bins
        sample_indices = np.arange(sample_start, sample_start + n_time)
        stop_index = start_index + int(row.trial_count)
        if sample_indices[-1] >= min(stop_index, len(timestamps)):
            continue

        neural_features = []
        for behavior_index in sample_indices:
            neural_end = behavior_index - lead_bins
            neural_start = neural_end - history_bins
            neural_features.append(
                neural_signal_data[neural_start:neural_end].reshape(-1)
            )
        neural_trial = np.stack(neural_features)
        behavior_trial = velocity[sample_indices]

        initial_position = position[start_index].astype(float)
        target = np.array(
            [
                float(row.index_target_position),
                float(row.mrs_target_position),
            ]
        )
        displacement = target - initial_position
        condition_value = _direction_octant(displacement)
        one_hot = np.repeat(
            np.eye(8, dtype=float)[condition_value][None, :],
            n_time,
            axis=0,
        )
        condition_phase = (
            one_hot[:, :, None] * phase_basis[:, None, :]
        ).reshape(n_time, -1)
        geometry = np.concatenate(
            [target, initial_position, displacement]
        )
        repeated_geometry = np.repeat(
            geometry[None, :], n_time, axis=0
        )
        geometry_phase = (
            repeated_geometry[:, :, None] * phase_basis[:, None, :]
        ).reshape(n_time, -1)
        quadratic_geometry = np.stack(
            [
                repeated_geometry[:, first]
                * repeated_geometry[:, second]
                for first in range(repeated_geometry.shape[1])
                for second in range(first, repeated_geometry.shape[1])
            ],
            axis=-1,
        )
        quadratic_geometry_phase = (
            quadratic_geometry[:, :, None] * phase_basis[:, None, :]
        ).reshape(n_time, -1)
        context_parts = [phase_basis]
        if context_mode != "phase_only":
            context_parts.insert(0, condition_phase)
        if context_mode in {
            "geometry_additive",
            "geometry_tensor",
            "geometry_quadratic",
            "causal_history",
            "causal_history_quadratic",
        }:
            context_parts.append(repeated_geometry)
        if context_mode in {
            "geometry_tensor",
            "geometry_quadratic",
            "causal_history",
            "causal_history_quadratic",
        }:
            context_parts.append(geometry_phase)
        if context_mode in {
            "geometry_quadratic",
            "causal_history_quadratic",
        }:
            context_parts.extend(
                [quadratic_geometry, quadratic_geometry_phase]
            )
        if context_mode in {
            "causal_history",
            "causal_history_quadratic",
        }:
            position_history = np.stack(
                [
                    position[
                        sample_index
                        - output_lead_bins
                        - output_history_bins:
                        sample_index - output_lead_bins
                    ].reshape(-1)
                    for sample_index in sample_indices
                ]
            )
            context_parts.append(position_history)
        context_trial = np.concatenate(context_parts, axis=-1)

        neural_trials.append(neural_trial)
        context_trials.append(context_trial)
        behavior_trials.append(behavior_trial)
        condition_trials.append(
            np.full(n_time, condition_value, dtype=int)
        )

    neural = np.stack(neural_trials)
    context = np.stack(context_trials)
    behavior = np.stack(behavior_trials)
    condition = np.stack(condition_trials)
    phase_trials = np.repeat(phase[None, :], len(neural), axis=0)
    trial_id = np.repeat(
        np.arange(len(neural))[:, None], n_time, axis=1
    )
    dataset = TrialDataset(
        neural=neural,
        context=context,
        behavior=behavior,
        trial_id=trial_id,
        condition=condition,
        phase=phase_trials,
    )
    indices = np.arange(len(neural))
    train_indices, test_indices = train_test_split(
        indices,
        test_size=test_size,
        random_state=seed,
        stratify=condition[:, 0],
    )
    return DatasetSplit(
        dataset=dataset,
        train_indices=train_indices,
        test_indices=test_indices,
    )
```
