## Supplementary material for "Motor cortical signals predict finger velocity beyond task geometry": Source data and analysis code: matching_sensitivity.py

```
"""Matching sensitivity."""

from __future__ import annotations

from dataclasses import asdict, dataclass

import numpy as np
from sklearn.metrics import r2_score

from .estimators import (
    _cross_fitted_nuisance_predictions,
    _flatten_trials,
    _ridge,
)
from .model_families import (
    _normalized_gain,
    _resolve_split,
    _select_innovation_hyperparameters,
)
from .types import TrialDataset


@dataclass(frozen=True)
class ReplacementPoolAuditResult:
    """Exact gain and source-context gains for ranked local replacements."""

    context_r2: float
    exact_innovation_r2: float
    exact_gain: float
    rank_gains: tuple[float, ...]
    rank_distance_means: tuple[float, ...]
    rank_distance_medians: tuple[float, ...]
    replacement_gain_mean: float
    replacement_gain_median: float
    ranks_below_exact: int
    context_alpha: float
    residualizer_alpha: float
    innovation_alpha: float
    train_trials: int
    test_trials: int

    def to_dict(self) -> dict[str, object]:
        return asdict(self)


def _ranked_replacement_sources(
    *,
    dataset: TrialDataset,
    train_indices: np.ndarray,
    test_indices: np.ndarray,
    n_ranks: int,
) -> tuple[np.ndarray, np.ndarray]:
    """Return the first ``n_ranks`` same-condition sources for every target.

    Context centers and scales are estimated on outer-training trials. Ties
    are resolved by the integer trial index, making the ranking deterministic.
    """

    if n_ranks <= 0:
        raise ValueError("n_ranks must be positive")
    train_indices = np.asarray(train_indices, dtype=int)
    test_indices = np.asarray(test_indices, dtype=int)
    flattened = dataset.context.reshape(dataset.context.shape[0], -1).astype(
        float
    )
    center = flattened[train_indices].mean(axis=0)
    scale = flattened[train_indices].std(axis=0)
    informative = scale > 1e-8
    standardized = np.zeros_like(flattened)
    standardized[:, informative] = (
        flattened[:, informative] - center[informative]
    ) / scale[informative]

    conditions = dataset.condition[:, 0]
    sources = np.empty((n_ranks, len(test_indices)), dtype=int)
    distances = np.empty((n_ranks, len(test_indices)), dtype=float)
    for output_index, target_index in enumerate(test_indices):
        candidates = test_indices[
            conditions[test_indices] == conditions[target_index]
        ]
        candidates = candidates[candidates != target_index]
        if candidates.size < n_ranks:
            raise ValueError(
                "Replacement pool requires at least "
                f"{n_ranks} other test trials per condition"
            )
        differences = standardized[candidates] - standardized[target_index]
        candidate_distances = np.mean(differences**2, axis=1)
        order = np.lexsort((candidates, candidate_distances))
        selected = order[:n_ranks]
        sources[:, output_index] = candidates[selected]
        distances[:, output_index] = candidate_distances[selected]
    return sources, distances


def evaluate_replacement_pool_audit(
    dataset: TrialDataset,
    *,
    seed: int = 20260726,
    test_size: float = 0.30,
    inner_validation_size: float = 0.20,
    alpha_grid: tuple[float, ...] = (
        0.1,
        1.0,
        10.0,
        100.0,
        1000.0,
        10000.0,
        100000.0,
    ),
    crossfit_folds: int = 5,
    n_ranks: int = 5,
    train_indices: np.ndarray | None = None,
    test_indices: np.ndarray | None = None,
) -> ReplacementPoolAuditResult:
    """Evaluate source-context replacements across ranked local sources."""

    train_indices, test_indices = _resolve_split(
        dataset,
        seed=seed,
        test_size=test_size,
        train_indices=train_indices,
        test_indices=test_indices,
    )
    (
        context_alpha,
        residualizer_alpha,
        innovation_alpha,
    ) = _select_innovation_hyperparameters(
        dataset,
        train_indices=train_indices,
        seed=seed,
        inner_validation_size=inner_validation_size,
        alpha_grid=alpha_grid,
    )

    context_train = _flatten_trials(dataset.context, train_indices)
    context_test = _flatten_trials(dataset.context, test_indices)
    neural_train = _flatten_trials(dataset.neural, train_indices)
    neural_test = _flatten_trials(dataset.neural, test_indices)
    behavior_train = _flatten_trials(dataset.behavior, train_indices)
    behavior_test = _flatten_trials(dataset.behavior, test_indices)

    context_model = _ridge(context_alpha)
    context_model.fit(context_train, behavior_train)
    residualizer = _ridge(residualizer_alpha)
    residualizer.fit(context_train, neural_train)
    (
        context_prediction_train,
        neural_prediction_train,
    ) = _cross_fitted_nuisance_predictions(
        dataset=dataset,
        trial_indices=train_indices,
        context_alpha=context_alpha,
        residualizer_alpha=residualizer_alpha,
        n_splits=crossfit_folds,
        seed=seed + 21,
    )
    innovation_model = _ridge(innovation_alpha)
    innovation_model.fit(
        neural_train - neural_prediction_train,
        behavior_train - context_prediction_train,
    )

    context_prediction_test = context_model.predict(context_test)
    exact_prediction = (
        context_prediction_test
        + innovation_model.predict(
            neural_test - residualizer.predict(context_test)
        )
    )
    exact_gain = _normalized_gain(
        behavior_test,
        context_prediction_test,
        exact_prediction,
    )

    ranked_sources, ranked_distances = _ranked_replacement_sources(
        dataset=dataset,
        train_indices=train_indices,
        test_indices=test_indices,
        n_ranks=n_ranks,
    )
    rank_gains: list[float] = []
    for sources in ranked_sources:
        source_neural = _flatten_trials(dataset.neural, sources)
        source_context = _flatten_trials(dataset.context, sources)
        source_prediction = (
            context_prediction_test
            + innovation_model.predict(
                source_neural - residualizer.predict(source_context)
            )
        )
        rank_gains.append(
            _normalized_gain(
                behavior_test,
                context_prediction_test,
                source_prediction,
            )
        )

    gains = np.asarray(rank_gains, dtype=float)
    return ReplacementPoolAuditResult(
        context_r2=float(
            r2_score(
                behavior_test,
                context_prediction_test,
                multioutput="variance_weighted",
            )
        ),
        exact_innovation_r2=float(
            r2_score(
                behavior_test,
                exact_prediction,
                multioutput="variance_weighted",
            )
        ),
        exact_gain=exact_gain,
        rank_gains=tuple(float(value) for value in gains),
        rank_distance_means=tuple(
            float(value) for value in ranked_distances.mean(axis=1)
        ),
        rank_distance_medians=tuple(
            float(value) for value in np.median(ranked_distances, axis=1)
        ),
        replacement_gain_mean=float(gains.mean()),
        replacement_gain_median=float(np.median(gains)),
        ranks_below_exact=int(np.sum(gains < exact_gain)),
        context_alpha=context_alpha,
        residualizer_alpha=residualizer_alpha,
        innovation_alpha=innovation_alpha,
        train_trials=len(train_indices),
        test_trials=len(test_indices),
    )
```
