## Supplementary material for "Motor cortical signals predict finger velocity beyond task geometry": Source data and analysis code: mc_maze.py

```
"""Mc maze."""

from __future__ import annotations

from pathlib import Path

import numpy as np

from .types import DatasetSplit, TrialDataset


def _series(interface: object) -> object:
    spatial_series = getattr(interface, "spatial_series", None)
    if spatial_series is None:
        return interface
    return spatial_series[next(iter(spatial_series))]


def _bin_timestamped_mean(
    data: np.ndarray,
    timestamps: np.ndarray,
    bin_edges: np.ndarray,
) -> np.ndarray:
    n_bins = len(bin_edges) - 1
    bin_index = np.searchsorted(
        bin_edges, timestamps, side="right"
    ) - 1
    valid = (bin_index >= 0) & (bin_index < n_bins)
    sums = np.zeros((n_bins, data.shape[-1]), dtype=float)
    counts = np.zeros(n_bins, dtype=int)
    np.add.at(sums, bin_index[valid], data[valid])
    np.add.at(counts, bin_index[valid], 1)
    output = np.full_like(sums, np.nan, dtype=float)
    populated = counts > 0
    output[populated] = sums[populated] / counts[populated, None]
    return output


def load_mc_maze(
    path: str | Path,
    *,
    bin_ms: int = 20,
    movement_window_ms: int = 800,
    neural_history_ms: int = 100,
    neural_lead_ms: int = 80,
    context_mode: str = "template",
    output_history_ms: int = 100,
    output_lead_ms: int | None = None,
) -> DatasetSplit:
    """Load fixed post-movement-onset windows from MC_Maze.

    Context contains reach-condition identity, phase harmonics, target
    position, movement-onset cursor position, and their displacement.
    """

    try:
        from pynwb import NWBHDF5IO
    except ImportError as error:
        raise ImportError(
            "MC_Maze loading requires pynwb. Install project dependencies."
        ) from error

    if output_lead_ms is None:
        output_lead_ms = neural_lead_ms
    for value, label in [
        (1000, "one second"),
        (movement_window_ms, "movement_window_ms"),
        (neural_history_ms, "neural_history_ms"),
        (neural_lead_ms, "neural_lead_ms"),
        (output_history_ms, "output_history_ms"),
        (output_lead_ms, "output_lead_ms"),
    ]:
        if value % bin_ms:
            raise ValueError(f"{label} must be divisible by bin_ms")

    n_time = movement_window_ms // bin_ms
    history_bins = neural_history_ms // bin_ms
    lead_bins = neural_lead_ms // bin_ms
    output_history_bins = output_history_ms // bin_ms
    output_lead_bins = output_lead_ms // bin_ms
    if context_mode not in {"template", "causal_history"}:
        raise ValueError(
            "context_mode must be template or causal_history"
        )

    with NWBHDF5IO(str(path), "r") as io:
        nwb = io.read()
        behavior_module = nwb.processing["behavior"]
        hand_velocity_series = _series(
            behavior_module.data_interfaces["hand_vel"]
        )
        cursor_position_series = _series(
            behavior_module.data_interfaces["cursor_pos"]
        )
        hand_velocity_raw = np.asarray(hand_velocity_series.data[:])
        cursor_position_raw = np.asarray(cursor_position_series.data[:])
        hand_timestamps = np.asarray(hand_velocity_series.timestamps[:])
        cursor_timestamps = np.asarray(cursor_position_series.timestamps[:])
        trials_frame = nwb.trials.to_dataframe()
        bin_seconds = bin_ms / 1000.0
        duration_seconds = float(trials_frame.stop_time.max())
        n_bins = int(np.ceil(duration_seconds / bin_seconds))
        bin_edges = np.arange(n_bins + 1, dtype=float) * bin_seconds
        hand_velocity = _bin_timestamped_mean(
            hand_velocity_raw, hand_timestamps, bin_edges
        )
        cursor_position = _bin_timestamped_mean(
            cursor_position_raw, cursor_timestamps, bin_edges
        )
        spike_counts = np.stack(
            [
                np.histogram(np.asarray(spike_times), bins=bin_edges)[0]
                for spike_times in nwb.units["spike_times"][:]
            ],
            axis=-1,
        ).astype(np.float32)

    condition_keys = sorted(
        {
            (int(row.trial_type), int(row.trial_version))
            for row in trials_frame.itertuples()
        }
    )
    condition_lookup = {
        key: index for index, key in enumerate(condition_keys)
    }
    phase = np.linspace(0.0, 1.0, n_time, endpoint=False)
    phase_features = [np.ones_like(phase)]
    for harmonic in range(1, 5):
        phase_features.extend(
            [
                np.sin(harmonic * np.pi * phase),
                np.cos(harmonic * np.pi * phase),
            ]
        )
    phase_basis = np.stack(phase_features, axis=-1)

    neural_trials: list[np.ndarray] = []
    context_trials: list[np.ndarray] = []
    behavior_trials: list[np.ndarray] = []
    condition_trials: list[np.ndarray] = []
    split_labels: list[str] = []

    for row in trials_frame.itertuples():
        onset_bin = int(
            round(float(row.move_onset_time) * 1000.0 / bin_ms)
        )
        sample_bins = np.arange(onset_bin, onset_bin + n_time)
        first_neural_bin = onset_bin - lead_bins - history_bins
        first_output_bin = (
            onset_bin - output_lead_bins - output_history_bins
        )
        if (
            first_neural_bin < 0
            or first_output_bin < 0
            or sample_bins[-1] >= n_bins
            or float(row.stop_time) * 1000.0
            < float(row.move_onset_time) * 1000.0 + movement_window_ms
            or not np.isfinite(hand_velocity[sample_bins]).all()
            or not np.isfinite(cursor_position[onset_bin]).all()
        ):
            continue

        neural_features = []
        for behavior_bin in sample_bins:
            neural_end = behavior_bin - lead_bins
            neural_start = neural_end - history_bins
            neural_features.append(
                spike_counts[neural_start:neural_end].reshape(-1)
            )
        neural_trial = np.stack(neural_features)
        behavior_trial = hand_velocity[sample_bins]

        condition_value = condition_lookup[
            (int(row.trial_type), int(row.trial_version))
        ]
        one_hot = np.repeat(
            np.eye(len(condition_keys))[condition_value][None, :],
            n_time,
            axis=0,
        )
        condition_phase = (
            one_hot[:, :, None] * phase_basis[:, None, :]
        ).reshape(n_time, -1)
        targets = np.asarray(row.target_pos).reshape(-1, 2)
        active_target = int(row.active_target)
        if not 0 <= active_target < len(targets):
            raise ValueError(
                f"Invalid active_target={active_target} for {len(targets)} targets"
            )
        target = targets[active_target].astype(float)
        onset_cursor = cursor_position[onset_bin].astype(float)
        task_geometry = np.concatenate(
            [target, onset_cursor, target - onset_cursor]
        )
        repeated_geometry = np.repeat(
            task_geometry[None, :], n_time, axis=0
        )
        context_parts = [
            condition_phase,
            phase_basis,
            repeated_geometry,
        ]
        if context_mode == "causal_history":
            cursor_history = np.stack(
                [
                    cursor_position[
                        behavior_bin
                        - output_lead_bins
                        - output_history_bins:
                        behavior_bin - output_lead_bins
                    ].reshape(-1)
                    for behavior_bin in sample_bins
                ]
            )
            context_parts.append(cursor_history)
        context_trial = np.concatenate(context_parts, axis=-1)

        neural_trials.append(neural_trial)
        context_trials.append(context_trial)
        behavior_trials.append(behavior_trial)
        condition_trials.append(
            np.full(n_time, condition_value, dtype=int)
        )
        split_labels.append(str(row.split))

    neural = np.stack(neural_trials)
    context = np.stack(context_trials)
    behavior = np.stack(behavior_trials)
    condition = np.stack(condition_trials)
    phase_trials = np.repeat(phase[None, :], len(neural), axis=0)
    trial_id = np.repeat(
        np.arange(len(neural))[:, None], n_time, axis=1
    )
    split_labels_array = np.asarray(split_labels)
    dataset = TrialDataset(
        neural=neural,
        context=context,
        behavior=behavior,
        trial_id=trial_id,
        condition=condition,
        phase=phase_trials,
    )
    return DatasetSplit(
        dataset=dataset,
        train_indices=np.flatnonzero(split_labels_array == "train"),
        test_indices=np.flatnonzero(split_labels_array == "val"),
    )
```
