## Supplementary material for "Motor cortical signals predict finger velocity beyond task geometry": Source data and analysis code: types.py

```
"""Types."""

from __future__ import annotations

from dataclasses import dataclass

import numpy as np


@dataclass(frozen=True)
class TrialDataset:
    neural: np.ndarray
    context: np.ndarray
    behavior: np.ndarray
    trial_id: np.ndarray
    condition: np.ndarray
    phase: np.ndarray


@dataclass(frozen=True)
class DatasetSplit:
    dataset: TrialDataset
    train_indices: np.ndarray
    test_indices: np.ndarray
```
