## Supplementary material for "Motor cortical signals predict finger velocity beyond task geometry": Source data and analysis code: random_features.py

```
"""Random features."""

from __future__ import annotations

import argparse
import csv
import json
from concurrent.futures import ProcessPoolExecutor, as_completed
from pathlib import Path
from typing import Any

import numpy as np
from pynwb import NWBHDF5IO

from neural_evidence.link import load_link
from neural_evidence.mc_maze import load_mc_maze
from neural_evidence.mc_rtt import load_mc_rtt
from neural_evidence.model_families import evaluate_rff_context_audit


SIGNALS = ("SpikingBandPower", "ThresholdCrossings")
CONFIGURATIONS = (
    ("baseline", 20260726, 256),
    ("seed_20260727", 20260727, 256),
    ("seed_20260728", 20260728, 256),
    ("components_128", 20260726, 128),
    ("components_512", 20260726, 512),
)


def parse_args() -> argparse.Namespace:
    parser = argparse.ArgumentParser()
    parser.add_argument("--link-data", type=Path, required=True)
    parser.add_argument("--maze", type=Path, required=True)
    parser.add_argument("--rtt", type=Path, required=True)
    parser.add_argument("--reference-output", type=Path, required=True)
    parser.add_argument("--output", type=Path, required=True)
    parser.add_argument("--workers", type=int, default=1)
    parser.add_argument("--resume", action="store_true")
    return parser.parse_args()


def _session_metadata(path: Path) -> tuple[str, str]:
    with NWBHDF5IO(str(path), "r") as io:
        identifier = io.read().identifier
    date, task, _ = identifier.rsplit("_", 2)
    return date, task


def _evaluate_link_job(
    *,
    path: str,
    date: str,
    task: str,
    signal: str,
    configuration: str,
    estimator_seed: int,
    rff_components: int,
) -> dict[str, Any]:
    split = load_link(
        Path(path),
        neural_signal=signal,
        neural_history_ms=160,
        neural_lead_ms=0,
        context_mode="geometry_tensor",
        output_history_ms=100,
        output_lead_ms=0,
        seed=20260726,
    )
    result = evaluate_rff_context_audit(
        split.dataset,
        seed=estimator_seed,
        train_indices=split.train_indices,
        test_indices=split.test_indices,
        n_components=rff_components,
        n_bootstrap=0,
    )
    return {
        "dataset": "LINK",
        "date": date,
        "task": task,
        "signal": signal,
        "configuration": configuration,
        "estimator_seed": estimator_seed,
        "rff_components": rff_components,
        "result": result.to_dict(),
    }


def _flatten(row: dict[str, Any]) -> dict[str, Any]:
    flattened = {
        key: row[key]
        for key in (
            "dataset",
            "date",
            "task",
            "signal",
            "configuration",
            "estimator_seed",
            "rff_components",
        )
    }
    flattened.update(row["result"])
    return flattened


def _mean(rows: list[dict[str, Any]]) -> float:
    return float(
        np.mean(
            [
                float(row["result"]["delta_innovation_r2"])
                for row in rows
            ]
        )
    )


def _summarize_link(
    rows: list[dict[str, Any]],
    *,
    reference_summary: dict[str, Any],
) -> tuple[dict[str, Any], bool]:
    summary: dict[str, Any] = {}
    all_pass = True
    for signal in SIGNALS:
        selected = [row for row in rows if row["signal"] == signal]
        configuration_results: dict[str, Any] = {}
        for label, _, _ in CONFIGURATIONS:
            configuration_rows = [
                row
                for row in selected
                if row["configuration"] == label
            ]
            task_means = {
                task: _mean(
                    [
                        row
                        for row in configuration_rows
                        if row["task"] == task
                    ]
                )
                for task in ("CO", "RD")
            }
            configuration_results[label] = {
                "mean_gain": _mean(configuration_rows),
                "positive_sessions": sum(
                    float(row["result"]["delta_innovation_r2"]) > 0
                    for row in configuration_rows
                ),
                "task_means": task_means,
            }

        legacy = float(
            reference_summary["groups"][
                f"{signal}_geometry_tensor"
            ]["legacy_mean_gain"]
        )
        task_positive_counts = {
            task: sum(
                values["task_means"][task] > 0
                for values in configuration_results.values()
            )
            for task in ("CO", "RD")
        }
        median_positive_sessions = float(
            np.median(
                [
                    values["positive_sessions"]
                    for values in configuration_results.values()
                ]
            )
        )
        median_gain = float(
            np.median(
                [
                    values["mean_gain"]
                    for values in configuration_results.values()
                ]
            )
        )
        ratio = median_gain / legacy
        gate = bool(
            all(count >= 4 for count in task_positive_counts.values())
            and median_positive_sessions >= 14
            and ratio >= 0.5
        )
        summary[signal] = {
            "legacy_mean_gain": legacy,
            "configuration_results": configuration_results,
            "task_positive_configuration_counts": task_positive_counts,
            "median_positive_sessions": median_positive_sessions,
            "median_gain": median_gain,
            "median_to_legacy_ratio": ratio,
            "gate_pass": gate,
        }
        all_pass = all_pass and gate
    return summary, all_pass


def _evaluate_nlb(
    *,
    maze_path: Path,
    rtt_path: Path,
) -> list[dict[str, Any]]:
    splits = {
        "MC_Maze": load_mc_maze(maze_path, neural_lead_ms=80),
        "MC_RTT": load_mc_rtt(
            rtt_path,
            context_mode="causal_history",
            neural_lead_ms=80,
            output_lead_ms=80,
        ),
    }
    rows: list[dict[str, Any]] = []
    for dataset_name, split in splits.items():
        for label, seed, components in CONFIGURATIONS:
            result = evaluate_rff_context_audit(
                split.dataset,
                seed=seed,
                train_indices=split.train_indices,
                test_indices=split.test_indices,
                n_components=components,
                n_bootstrap=0,
            )
            rows.append(
                {
                    "dataset": dataset_name,
                    "date": "",
                    "task": "",
                    "signal": "spikes",
                    "configuration": label,
                    "estimator_seed": seed,
                    "rff_components": components,
                    "result": result.to_dict(),
                }
            )
    return rows


def _summarize_nlb(
    rows: list[dict[str, Any]],
    *,
    reference_summary: dict[str, Any],
) -> tuple[dict[str, Any], bool]:
    maze_gains = np.asarray(
        [
            row["result"]["delta_innovation_r2"]
            for row in rows
            if row["dataset"] == "MC_Maze"
        ],
        dtype=float,
    )
    rtt_gains = np.asarray(
        [
            row["result"]["delta_innovation_r2"]
            for row in rows
            if row["dataset"] == "MC_RTT"
        ],
        dtype=float,
    )
    rtt_reference = next(
        row
        for row in reference_summary["results"]
        if row["dataset"] == "MC_RTT"
    )
    rtt_legacy = float(rtt_reference["legacy"]["delta_innovation_r2"])
    maze_gate = bool(
        np.sum(np.abs(maze_gains) < 0.01) >= 4
        and np.median(np.abs(maze_gains)) < 0.005
    )
    rtt_gate = bool(
        np.all(rtt_gains > 0)
        and np.median(rtt_gains) / rtt_legacy >= 0.5
    )
    return (
        {
            "MC_Maze": {
                "gains": maze_gains.tolist(),
                "abs_below_0_01": int(np.sum(np.abs(maze_gains) < 0.01)),
                "median_abs_gain": float(np.median(np.abs(maze_gains))),
                "gate_pass": maze_gate,
            },
            "MC_RTT": {
                "gains": rtt_gains.tolist(),
                "legacy_gain": rtt_legacy,
                "median_gain": float(np.median(rtt_gains)),
                "median_to_legacy_ratio": float(
                    np.median(rtt_gains) / rtt_legacy
                ),
                "gate_pass": rtt_gate,
            },
        },
        bool(maze_gate and rtt_gate),
    )


def main() -> None:
    args = parse_args()
    link_output = args.output / "link"
    nlb_output = args.output / "nlb"
    link_output.mkdir(parents=True, exist_ok=True)
    nlb_output.mkdir(parents=True, exist_ok=True)

    session_paths: dict[tuple[str, str], Path] = {}
    for path in sorted(p for p in args.link_data.glob("*obj*.nwb") if not p.name.startswith("._")):
        if path.name.startswith("._"):
            continue
        date, task = _session_metadata(path)
        session_paths[(date, task)] = path
    paired_dates = sorted(
        {
            date
            for date, _ in session_paths
            if (date, "CO") in session_paths
            and (date, "RD") in session_paths
        }
    )
    if len(paired_dates) != 9:
        raise ValueError(
            f"Expected nine paired LINK dates, found {len(paired_dates)}"
        )

    jobs: list[dict[str, Any]] = []
    for date in paired_dates:
        for task in ("CO", "RD"):
            for signal in SIGNALS:
                for label, seed, components in CONFIGURATIONS:
                    output_path = (
                        link_output
                        / f"{date}_{task}_{signal}_{label}.json"
                    )
                    if args.resume and output_path.exists():
                        continue
                    jobs.append(
                        {
                            "path": str(session_paths[(date, task)]),
                            "date": date,
                            "task": task,
                            "signal": signal,
                            "configuration": label,
                            "estimator_seed": seed,
                            "rff_components": components,
                        }
                    )

    if args.workers <= 1:
        completed = (
            (job, _evaluate_link_job(**job))
            for job in jobs
        )
        for job, row in completed:
            output_path = (
                link_output
                / f"{job['date']}_{job['task']}_{job['signal']}_"
                f"{job['configuration']}.json"
            )
            output_path.write_text(
                json.dumps(row, indent=2) + "\n",
                encoding="utf-8",
            )
            print(
                f"Completed LINK {job['date']} {job['task']} "
                f"{job['signal']} {job['configuration']}",
                flush=True,
            )
    else:
        with ProcessPoolExecutor(max_workers=args.workers) as executor:
            futures = {
                executor.submit(_evaluate_link_job, **job): job
                for job in jobs
            }
            for future in as_completed(futures):
                job = futures[future]
                row = future.result()
                output_path = (
                    link_output
                    / f"{job['date']}_{job['task']}_{job['signal']}_"
                    f"{job['configuration']}.json"
                )
                output_path.write_text(
                    json.dumps(row, indent=2) + "\n",
                    encoding="utf-8",
                )
                print(
                    f"Completed LINK {job['date']} {job['task']} "
                    f"{job['signal']} {job['configuration']}",
                    flush=True,
                )

    link_rows = [
        json.loads(path.read_text(encoding="utf-8"))
        for path in sorted(link_output.glob("20??-??-??_*.json"))
    ]
    expected_link_rows = 18 * len(SIGNALS) * len(CONFIGURATIONS)
    if len(link_rows) != expected_link_rows:
        raise ValueError(
            f"Expected {expected_link_rows} LINK rows, found {len(link_rows)}"
        )

    nlb_rows = _evaluate_nlb(maze_path=args.maze, rtt_path=args.rtt)
    for row in nlb_rows:
        path = nlb_output / (
            f"{row['dataset']}_{row['configuration']}.json"
        )
        path.write_text(
            json.dumps(row, indent=2) + "\n",
            encoding="utf-8",
        )

    with (args.output / "rff_sensitivity_metrics.csv").open(
        "w", newline="", encoding="utf-8"
    ) as handle:
        flattened = [_flatten(row) for row in link_rows + nlb_rows]
        writer = csv.DictWriter(handle, fieldnames=list(flattened[0]))
        writer.writeheader()
        writer.writerows(flattened)

    reference_link = json.loads(
        (
            args.reference_output / "link" / "link_model_family_summary.json"
        ).read_text(encoding="utf-8")
    )
    reference_nlb = json.loads(
        (
            args.reference_output / "nlb" / "nlb_model_family_summary.json"
        ).read_text(encoding="utf-8")
    )
    link_summary, link_gate = _summarize_link(
        link_rows,
        reference_summary=reference_link,
    )
    nlb_summary, nlb_gate = _summarize_nlb(
        nlb_rows,
        reference_summary=reference_nlb,
    )
    summary = {
        "configurations": [
            {
                "label": label,
                "estimator_seed": seed,
                "rff_components": components,
            }
            for label, seed, components in CONFIGURATIONS
        ],
        "link": link_summary,
        "nlb": nlb_summary,
        "link_gate_pass": link_gate,
        "nlb_gate_pass": nlb_gate,
        "all_gates_pass": bool(link_gate and nlb_gate),
    }
    (args.output / "rff_sensitivity_summary.json").write_text(
        json.dumps(summary, indent=2) + "\n",
        encoding="utf-8",
    )
    print(json.dumps(summary, indent=2))
    if not summary["all_gates_pass"]:
        raise SystemExit("One or more feature and matching RFF sensitivity gates failed")


if __name__ == "__main__":
    main()
```
