## Supplementary material for "Motor cortical signals predict finger velocity beyond task geometry": Source data and analysis code: replacement_pool.py

```
"""Replacement pool."""

from __future__ import annotations

import argparse
import csv
import json
from concurrent.futures import ProcessPoolExecutor, as_completed
from pathlib import Path
from typing import Any

import numpy as np
from pynwb import NWBHDF5IO

from neural_evidence.link import load_link
from neural_evidence.matching_sensitivity import evaluate_replacement_pool_audit
from neural_evidence.synthetic import (
    generate_continuous_context_null,
    generate_synthetic_dataset,
)


SIGNALS = ("SpikingBandPower", "ThresholdCrossings")
N_RANKS = 5


def parse_args() -> argparse.Namespace:
    parser = argparse.ArgumentParser()
    parser.add_argument("--link-data", type=Path, required=True)
    parser.add_argument("--output", type=Path, required=True)
    parser.add_argument("--workers", type=int, default=1)
    parser.add_argument("--resume", action="store_true")
    return parser.parse_args()


def _session_metadata(path: Path) -> tuple[str, str]:
    with NWBHDF5IO(str(path), "r") as io:
        identifier = io.read().identifier
    date, task, _ = identifier.rsplit("_", 2)
    return date, task


def _evaluate_link_job(
    *,
    path: str,
    date: str,
    task: str,
    signal: str,
) -> dict[str, Any]:
    split = load_link(
        Path(path),
        neural_signal=signal,
        neural_history_ms=160,
        neural_lead_ms=0,
        context_mode="geometry_tensor",
        output_history_ms=100,
        output_lead_ms=0,
        seed=20260726,
    )
    result = evaluate_replacement_pool_audit(
        split.dataset,
        train_indices=split.train_indices,
        test_indices=split.test_indices,
        n_ranks=N_RANKS,
    )
    return {
        "date": date,
        "task": task,
        "signal": signal,
        "result": result.to_dict(),
    }


def _flatten(row: dict[str, Any]) -> dict[str, Any]:
    result = row["result"]
    flattened: dict[str, Any] = {
        "date": row["date"],
        "task": row["task"],
        "signal": row["signal"],
        "exact_gain": result["exact_gain"],
        "replacement_gain_mean": result["replacement_gain_mean"],
        "replacement_gain_median": result["replacement_gain_median"],
        "ranks_below_exact": result["ranks_below_exact"],
    }
    for index, gain in enumerate(result["rank_gains"], start=1):
        flattened[f"rank_{index}_gain"] = gain
    for index, distance in enumerate(
        result["rank_distance_means"], start=1
    ):
        flattened[f"rank_{index}_distance_mean"] = distance
    return flattened


def _synthetic_summary() -> tuple[dict[str, Any], bool]:
    regimes = {
        "continuous_context_null": generate_continuous_context_null(),
        "strong_innovation": generate_synthetic_dataset(
            seed=20260728,
            neural_innovation_strength=1.8,
            innovation_scale=0.35,
            neural_noise=0.20,
        ),
    }
    results: dict[str, Any] = {}
    for name, dataset in regimes.items():
        results[name] = evaluate_replacement_pool_audit(
            dataset,
            n_ranks=N_RANKS,
        ).to_dict()

    null = results["continuous_context_null"]
    strong = results["strong_innovation"]
    null_gains = np.asarray(null["rank_gains"], dtype=float)
    strong_gains = np.asarray(strong["rank_gains"], dtype=float)
    null_gate = bool(
        np.all(np.abs(null_gains) < 0.03)
        and np.all(np.abs(null_gains - float(null["exact_gain"])) < 0.03)
    )
    strong_gate = bool(
        np.all(strong_gains < float(strong["exact_gain"]))
    )
    results["continuous_null_gate_pass"] = null_gate
    results["strong_signal_gate_pass"] = strong_gate
    results["all_gates_pass"] = bool(null_gate and strong_gate)
    return results, bool(null_gate and strong_gate)


def _link_summary(
    rows: list[dict[str, Any]],
) -> tuple[dict[str, Any], bool]:
    summary: dict[str, Any] = {}
    all_pass = True
    for signal in SIGNALS:
        selected = [row for row in rows if row["signal"] == signal]
        exact = np.asarray(
            [row["result"]["exact_gain"] for row in selected],
            dtype=float,
        )
        rank_matrix = np.asarray(
            [row["result"]["rank_gains"] for row in selected],
            dtype=float,
        )
        session_pool_median = np.median(rank_matrix, axis=1)
        lower_sessions = int(np.sum(session_pool_median < exact))
        rank_means = rank_matrix.mean(axis=0)
        exact_mean = float(exact.mean())
        task_means: dict[str, Any] = {}
        for task in ("CO", "RD"):
            mask = np.asarray(
                [row["task"] == task for row in selected],
                dtype=bool,
            )
            task_means[task] = {
                "exact": float(exact[mask].mean()),
                "rank_averaged_replacement": float(
                    rank_matrix[mask].mean()
                ),
            }
        gate = bool(
            lower_sessions >= 14
            and np.all(rank_means < exact_mean)
            and all(
                values["rank_averaged_replacement"] < values["exact"]
                for values in task_means.values()
            )
        )
        summary[signal] = {
            "n_sessions": len(selected),
            "exact_mean": exact_mean,
            "rank_means": rank_means.tolist(),
            "rank_averaged_replacement_mean": float(rank_matrix.mean()),
            "median_pool_lowers_sessions": lower_sessions,
            "task_means": task_means,
            "gate_pass": gate,
        }
        all_pass = all_pass and gate
    return summary, all_pass


def main() -> None:
    args = parse_args()
    link_output = args.output / "link"
    link_output.mkdir(parents=True, exist_ok=True)

    synthetic, synthetic_gate = _synthetic_summary()
    (args.output / "replacement_pool_synthetic.json").write_text(
        json.dumps(synthetic, indent=2) + "\n",
        encoding="utf-8",
    )
    if not synthetic_gate:
        raise SystemExit("One or more feature and matching synthetic replacement gates failed")

    session_paths: dict[tuple[str, str], Path] = {}
    for path in sorted(p for p in args.link_data.glob("*obj*.nwb") if not p.name.startswith("._")):
        if path.name.startswith("._"):
            continue
        date, task = _session_metadata(path)
        session_paths[(date, task)] = path
    paired_dates = sorted(
        {
            date
            for date, _ in session_paths
            if (date, "CO") in session_paths
            and (date, "RD") in session_paths
        }
    )
    if len(paired_dates) != 9:
        raise ValueError(
            f"Expected nine paired LINK dates, found {len(paired_dates)}"
        )

    jobs: list[dict[str, str]] = []
    for date in paired_dates:
        for task in ("CO", "RD"):
            for signal in SIGNALS:
                output_path = (
                    link_output / f"{date}_{task}_{signal}.json"
                )
                if args.resume and output_path.exists():
                    continue
                jobs.append(
                    {
                        "path": str(session_paths[(date, task)]),
                        "date": date,
                        "task": task,
                        "signal": signal,
                    }
                )

    if args.workers <= 1:
        completed = (
            (job, _evaluate_link_job(**job))
            for job in jobs
        )
        for job, row in completed:
            output_path = (
                link_output
                / f"{job['date']}_{job['task']}_{job['signal']}.json"
            )
            output_path.write_text(
                json.dumps(row, indent=2) + "\n",
                encoding="utf-8",
            )
            print(
                f"Completed LINK {job['date']} {job['task']} "
                f"{job['signal']}",
                flush=True,
            )
    else:
        with ProcessPoolExecutor(max_workers=args.workers) as executor:
            futures = {
                executor.submit(_evaluate_link_job, **job): job
                for job in jobs
            }
            for future in as_completed(futures):
                job = futures[future]
                row = future.result()
                output_path = (
                    link_output
                    / f"{job['date']}_{job['task']}_{job['signal']}.json"
                )
                output_path.write_text(
                    json.dumps(row, indent=2) + "\n",
                    encoding="utf-8",
                )
                print(
                    f"Completed LINK {job['date']} {job['task']} "
                    f"{job['signal']}",
                    flush=True,
                )

    rows = [
        json.loads(path.read_text(encoding="utf-8"))
        for path in sorted(link_output.glob("20??-??-??_*.json"))
    ]
    expected = 18 * len(SIGNALS)
    if len(rows) != expected:
        raise ValueError(f"Expected {expected} LINK rows, found {len(rows)}")
    flattened = [_flatten(row) for row in rows]
    with (args.output / "replacement_pool_metrics.csv").open(
        "w", newline="", encoding="utf-8"
    ) as handle:
        writer = csv.DictWriter(handle, fieldnames=list(flattened[0]))
        writer.writeheader()
        writer.writerows(flattened)

    link, link_gate = _link_summary(rows)
    summary = {
        "n_ranks": N_RANKS,
        "synthetic": synthetic,
        "link": link,
        "synthetic_gate_pass": synthetic_gate,
        "link_gate_pass": link_gate,
        "all_gates_pass": bool(synthetic_gate and link_gate),
    }
    (args.output / "replacement_pool_summary.json").write_text(
        json.dumps(summary, indent=2) + "\n",
        encoding="utf-8",
    )
    print(json.dumps(summary, indent=2))
    if not summary["all_gates_pass"]:
        raise SystemExit("One or more feature and matching replacement-pool gates failed")


if __name__ == "__main__":
    main()
```
