## Supplementary material for "Motor cortical signals predict finger velocity beyond task geometry": Source data and analysis code: simulate_calibration.py

```
"""Simulate calibration."""

from __future__ import annotations

import json
import argparse
from pathlib import Path

import matplotlib.pyplot as plt
import pandas as pd

from neural_evidence.estimators import evaluate_decoders_nested
from neural_evidence.synthetic import generate_synthetic_dataset


OUTPUT_DIRECTORY = Path("outputs/final_synthetic_calibration")


def main() -> None:
    parser = argparse.ArgumentParser()
    parser.add_argument('--output', type=Path, default=OUTPUT_DIRECTORY)
    output_directory = parser.parse_args().output
    regimes = [
        {
            "regime": "template_only",
            "innovation_scale": 0.20,
            "neural_innovation_strength": 0.0,
        },
        {
            "regime": "weak_innovation",
            "innovation_scale": 0.25,
            "neural_innovation_strength": 0.8,
        },
        {
            "regime": "strong_innovation",
            "innovation_scale": 0.35,
            "neural_innovation_strength": 1.8,
        },
    ]

    rows: list[dict[str, object]] = []
    for index, regime in enumerate(regimes):
        dataset = generate_synthetic_dataset(
            seed=20260726 + index,
            innovation_scale=float(regime["innovation_scale"]),
            neural_innovation_strength=float(
                regime["neural_innovation_strength"]
            ),
            neural_noise=0.20,
        )
        result = evaluate_decoders_nested(
            dataset,
            seed=20260726,
            n_bootstrap=2000,
        )
        rows.append({**regime, **result.to_dict()})

    results = pd.DataFrame(rows)
    output_directory.mkdir(parents=True, exist_ok=True)
    results.to_csv(output_directory / "metrics.csv", index=False)
    with (output_directory / "metrics.json").open("w", encoding="utf-8") as handle:
        json.dump(rows, handle, indent=2)

    figure, axes = plt.subplots(1, 2, figsize=(11, 4.2))
    x_positions = range(len(results))
    width = 0.22
    for offset, column, label in [
        (-width, "context_r2", "Context only"),
        (0.0, "neural_r2", "Neural only"),
        (width, "full_r2", "Context + neural"),
    ]:
        axes[0].bar(
            [position + offset for position in x_positions],
            results[column],
            width=width,
            label=label,
        )
    axes[0].set_xticks(list(x_positions), results["regime"], rotation=15)
    axes[0].set_ylabel("Test $R^2$")
    axes[0].set_title("Standard decoding performance")
    axes[0].legend(frameon=False)
    axes[0].axhline(0.0, color="black", linewidth=0.8)

    axes[1].bar(
        [position - width / 2 for position in x_positions],
        results["delta_innovation_r2"],
        width=width,
        label="Observed neural trials",
    )
    lower_error = (
        results["delta_innovation_r2"]
        - results["delta_innovation_r2_ci_low"]
    )
    upper_error = (
        results["delta_innovation_r2_ci_high"]
        - results["delta_innovation_r2"]
    )
    axes[1].errorbar(
        [position - width / 2 for position in x_positions],
        results["delta_innovation_r2"],
        yerr=[lower_error, upper_error],
        fmt="none",
        ecolor="black",
        elinewidth=1.0,
        capsize=3,
    )
    axes[1].bar(
        [position + width / 2 for position in x_positions],
        results["delta_innovation_r2_context_matched"],
        width=width,
        label="Context-matched replacement",
    )
    axes[1].set_xticks(list(x_positions), results["regime"], rotation=15)
    axes[1].set_ylabel(r"Incremental neural $\Delta R^2$")
    axes[1].set_title("Template-conditional neural evidence")
    axes[1].legend(frameon=False)
    axes[1].axhline(0.0, color="black", linewidth=0.8)

    figure.tight_layout()
    figure.savefig(
        output_directory / "synthetic_mvp.png",
        dpi=220,
        bbox_inches="tight",
    )
    plt.close(figure)

    template = results.loc[results["regime"] == "template_only"].iloc[0]
    strong = results.loc[results["regime"] == "strong_innovation"].iloc[0]
    checks = {
        "template_neural_r2_gt_0.50": bool(template["neural_r2"] > 0.50),
        "template_abs_delta_lt_0.03": bool(
            abs(template["delta_innovation_r2"]) < 0.03
        ),
        "strong_delta_gt_0.05": bool(
            strong["delta_innovation_r2"] > 0.05
        ),
        "context_match_reduces_strong_delta": bool(
            strong["delta_innovation_r2_context_matched"]
            < strong["delta_innovation_r2"]
        ),
    }
    summary_lines = [
        "# Synthetic MVP Result",
        "",
        "These results validate or reject the diagnostic on synthetic data only.",
        "They are not evidence about real neural recordings.",
        "",
        "## Preregistered checks",
        "",
    ]
    summary_lines.extend(
        f"- [{'x' if passed else ' '}] `{name}`"
        for name, passed in checks.items()
    )
    summary_lines.extend(
        [
            "",
            "## Decision",
            "",
            (
                "**PASS:** all synthetic calibration gates passed."
                if all(checks.values())
                else "**FAIL:** at least one calibration gate failed; inspect before proceeding."
            ),
            "",
        ]
    )
    (output_directory / "summary.md").write_text(
        "\n".join(summary_lines),
        encoding="utf-8",
    )

    print(results.to_string(index=False))
    print()
    print(json.dumps(checks, indent=2))


if __name__ == "__main__":
    main()
```
