## Supplementary material for "Motor cortical signals predict finger velocity beyond task geometry": Source data and analysis code: timing_and_baselines.py

```
"""Timing and baselines."""

from __future__ import annotations

import argparse
import itertools
import json
from pathlib import Path

import matplotlib.pyplot as plt
import numpy as np
import pandas as pd
from pynwb import NWBHDF5IO
from scipy.stats import spearmanr

from neural_evidence.estimators import evaluate_decoders_nested
from neural_evidence.link import load_link


def parse_args() -> argparse.Namespace:
    parser = argparse.ArgumentParser()
    parser.add_argument("--data", type=Path, required=True)
    parser.add_argument("--output", type=Path, required=True)
    parser.add_argument("--bootstrap", type=int, default=1000)
    parser.add_argument(
        "--signal",
        choices=["SpikingBandPower", "ThresholdCrossings"],
        default="SpikingBandPower",
    )
    parser.add_argument("--neural-history-ms", type=int, default=160)
    parser.add_argument("--neural-lead-ms", type=int, default=0)
    parser.add_argument("--output-history-ms", type=int, default=100)
    parser.add_argument(
        "--output-lead-ms",
        type=int,
        default=None,
        help="Defaults to neural lead for a matched information boundary.",
    )
    parser.add_argument("--seed", type=int, default=20260726)
    parser.add_argument(
        "--resume",
        action="store_true",
        help="Reuse completed per-session JSON files in the output directory.",
    )
    parser.add_argument(
        "--sample-offset-ms",
        type=int,
        default=None,
        help="Fixed behavior-window offset for lead robustness analyses.",
    )
    parser.add_argument(
        "--context-mode",
        choices=[
            "phase_only",
            "condition_phase",
            "geometry_additive",
            "geometry_tensor",
            "geometry_quadratic",
            "causal_history",
            "causal_history_quadratic",
        ],
        default="geometry_tensor",
    )
    return parser.parse_args()


def _session_metadata(path: Path) -> tuple[str, str]:
    with NWBHDF5IO(str(path), "r") as io:
        identifier = io.read().identifier
    date, task, _ = identifier.rsplit("_", 2)
    return date, task


def _exact_paired_sign_pvalue(differences: np.ndarray) -> float:
    observed = abs(float(differences.mean()))
    null_values = [
        abs(float(np.mean(differences * np.asarray(signs))))
        for signs in itertools.product((-1.0, 1.0), repeat=len(differences))
    ]
    return float(np.mean(np.asarray(null_values) >= observed - 1e-15))


def _paired_bootstrap_ci(
    differences: np.ndarray,
    *,
    seed: int = 20260726,
    n_bootstrap: int = 10000,
) -> tuple[float, float]:
    rng = np.random.default_rng(seed)
    samples = rng.choice(
        differences,
        size=(n_bootstrap, len(differences)),
        replace=True,
    ).mean(axis=1)
    low, high = np.quantile(samples, [0.025, 0.975])
    return float(low), float(high)


def main() -> None:
    args = parse_args()
    args.output.mkdir(parents=True, exist_ok=True)
    session_paths: dict[tuple[str, str], Path] = {}
    for path in sorted(p for p in args.data.glob("*obj*.nwb") if not p.name.startswith("._")):
        date, task = _session_metadata(path)
        session_paths[(date, task)] = path
    paired_dates = sorted(
        {
            date
            for date, _ in session_paths
            if (date, "CO") in session_paths
            and (date, "RD") in session_paths
        }
    )
    if not paired_dates:
        raise ValueError("No same-day LINK CO/RD pairs were found")

    rows: list[dict[str, object]] = []
    for date in paired_dates:
        for task in ("CO", "RD"):
            path = session_paths[(date, task)]
            result_path = args.output / f"{date}_{task}.json"
            if args.resume and result_path.exists():
                print(f"Reusing {date} {task}", flush=True)
                rows.append(
                    json.loads(result_path.read_text(encoding="utf-8"))
                )
                continue
            print(f"Evaluating {date} {task}", flush=True)
            split = load_link(
                path,
                neural_signal=args.signal,
                neural_history_ms=args.neural_history_ms,
                neural_lead_ms=args.neural_lead_ms,
                context_mode=args.context_mode,
                output_history_ms=args.output_history_ms,
                output_lead_ms=args.output_lead_ms,
                sample_offset_ms=args.sample_offset_ms,
                seed=args.seed,
            )
            result = evaluate_decoders_nested(
                split.dataset,
                train_indices=split.train_indices,
                test_indices=split.test_indices,
                n_bootstrap=args.bootstrap,
            )
            row: dict[str, object] = {
                "date": date,
                "task": task,
                "path": path.name,
                "signal": args.signal,
                "neural_history_ms": args.neural_history_ms,
                "neural_lead_ms": args.neural_lead_ms,
                "output_history_ms": args.output_history_ms,
                "output_lead_ms": (
                    args.neural_lead_ms
                    if args.output_lead_ms is None
                    else args.output_lead_ms
                ),
                "split_seed": args.seed,
                "sample_offset_ms": args.sample_offset_ms,
                **result.to_dict(),
            }
            rows.append(row)
            result_path.write_text(
                json.dumps(row, indent=2) + "\n",
                encoding="utf-8",
            )

    frame = pd.DataFrame(rows)
    frame.to_csv(args.output / "session_metrics.csv", index=False)
    pivot = frame.pivot(
        index="date",
        columns="task",
        values="delta_innovation_r2",
    )
    differences = (pivot["RD"] - pivot["CO"]).to_numpy()
    difference_ci = _paired_bootstrap_ci(differences)
    raw_delta_spearman = spearmanr(
        frame["neural_r2"],
        frame["delta_innovation_r2"],
    )
    summary = {
        "n_paired_days": len(paired_dates),
        "n_sessions": len(frame),
        "context_mode": args.context_mode,
        "signal": args.signal,
        "neural_history_ms": args.neural_history_ms,
        "neural_lead_ms": args.neural_lead_ms,
        "output_history_ms": args.output_history_ms,
        "output_lead_ms": (
            args.neural_lead_ms
            if args.output_lead_ms is None
            else args.output_lead_ms
        ),
        "split_seed": args.seed,
        "sample_offset_ms": args.sample_offset_ms,
        "task_means": (
            frame.groupby("task")[
                [
                    "context_r2",
                    "neural_r2",
                    "innovation_r2",
                    "delta_innovation_r2",
                    "delta_innovation_r2_context_matched",
                ]
            ]
            .mean()
            .to_dict(orient="index")
        ),
        "random_minus_center_out_delta_mean": float(differences.mean()),
        "random_minus_center_out_delta_ci": list(difference_ci),
        "random_minus_center_out_exact_sign_p": (
            _exact_paired_sign_pvalue(differences)
        ),
        "raw_neural_r2_vs_delta_spearman": {
            "rho": float(raw_delta_spearman.statistic),
            "pvalue": float(raw_delta_spearman.pvalue),
        },
    }
    (args.output / "summary.json").write_text(
        json.dumps(summary, indent=2) + "\n",
        encoding="utf-8",
    )

    figure, axes = plt.subplots(1, 3, figsize=(13.2, 4.2))
    for _, date_frame in frame.groupby("date"):
        ordered = date_frame.set_index("task").loc[["CO", "RD"]]
        axes[0].plot(
            [0, 1],
            ordered["delta_innovation_r2"],
            color="#777777",
            alpha=0.65,
            marker="o",
        )
        axes[1].plot(
            [0, 1],
            ordered["delta_innovation_r2_context_matched"],
            color="#777777",
            alpha=0.65,
            marker="o",
        )
    axes[0].set_xticks([0, 1], ["Center-out", "Random-target"])
    axes[0].set_ylabel(r"$\Delta R^2_{\mathrm{innovation}}$")
    axes[0].set_title("Exact-trial neural increment")
    axes[0].axhline(0.0, color="black", linewidth=0.8)
    axes[1].set_xticks([0, 1], ["Center-out", "Random-target"])
    axes[1].set_ylabel(r"Matched-trial $\Delta R^2$")
    axes[1].set_title("Context-matched replacement")
    axes[1].axhline(0.0, color="black", linewidth=0.8)

    colors = frame["task"].map({"CO": "#4678b8", "RD": "#d66b42"})
    axes[2].scatter(
        frame["neural_r2"],
        frame["delta_innovation_r2"],
        c=colors,
        alpha=0.85,
    )
    axes[2].set_xlabel("Neural-only $R^2$")
    axes[2].set_ylabel(r"$\Delta R^2_{\mathrm{innovation}}$")
    axes[2].set_title("Raw performance is not attribution")
    figure.tight_layout()
    figure.savefig(args.output / "link_all_pairs.png", dpi=240)
    plt.close(figure)
    print(json.dumps(summary, indent=2))


if __name__ == "__main__":
    main()
```
