## Supplementary material for "Motor cortical signals predict finger velocity beyond task geometry": Source data and analysis code: author_metadata.tex

```
\newcommand{\AuthorOne}{Zonghan Du}
\newcommand{\AuthorTwo}{Zhong Yuan Lai}
\newcommand{\AuthorThree}{Liang Hu}
\newcommand{\AuthorFour}{Tangwei Ye}
\newcommand{\ManuscriptAuthorNames}{Zonghan Du, Zhong Yuan Lai, Liang Hu, and Tangwei Ye}
\newcommand{\ManuscriptAuthorList}{Zonghan Du$^{1,2}$\orcid{0009-0005-3236-7186}, Zhong Yuan Lai$^{3,4}$\orcid{0000-0001-8260-8834}, Liang Hu$^{5,6,*}$\orcid{0000-0001-8588-2177}, and Tangwei Ye$^{5}$\orcid{0000-0002-2096-8495}}

\newcommand{\ManuscriptAffiliationOne}{School of Engineering, Brown University, Providence, Rhode Island, USA}
\newcommand{\ManuscriptAffiliationTwo}{Department of Neurology, Massachusetts General Hospital, Boston, Massachusetts, USA}
\newcommand{\ManuscriptAffiliationThree}{Lee Kong Chian Faculty of Engineering and Science, Department of Electrical and Electronic Engineering, Universiti Tunku Abdul Rahman, Sungai Long, Malaysia}
\newcommand{\ManuscriptAffiliationFour}{QingNSynth Technology (Shanghai) Co., Ltd, Shanghai, China}
\newcommand{\ManuscriptAffiliationFive}{School of Computer Science and Technology, Tongji University, Shanghai, China}
\newcommand{\ManuscriptAffiliationSix}{DeepBlue Artificial Intelligence Technology (Shanghai) Co., Ltd, Shanghai, China}

\newcommand{\CorrespondingAuthor}{Liang Hu}
\newcommand{\ManuscriptEmail}{lianghu@tongji.edu.cn}
\newcommand{\SubmittingAuthor}{Zonghan Du}

\newcommand{\FundingStatement}{This research received no specific grant from any funding agency in the public, commercial, or not-for-profit sectors.}
\newcommand{\ContributionStatement}{Zonghan Du: conceptualization, methodology, software, formal analysis, investigation, visualization, and writing---original draft. Zhong Yuan Lai: methodology, formal analysis, supervision, and writing---review and editing. Liang Hu: conceptualization, methodology, investigation, supervision, and writing---review and editing. Tangwei Ye: software, formal analysis, validation, and writing---review and editing.}
```
