## Supplementary material for "Motor cortical signals predict finger velocity beyond task geometry": Source data and analysis code: body.tex

```
\section*{Abstract}
\phantomsection\label{pa}
Finger movements toward the same target can differ in speed. How much does motor cortical activity add to a velocity prediction once the decoder knows the starting position and the intended target? We compared predictions of finger velocity on held-out trials with and without spiking-band power from motor cortex. In 18 sessions from one macaque, neural activity reduced mean squared error by 4.92\% relative to a baseline that used the target, starting position and time within the trial. The reduction was 4.63\% in 20 additional sessions from the same animal, with improvement in every session. Giving the baseline the preceding 100\,ms of measured finger position reduced the neural gain in every session. Mean error reductions fell to 2.75\% and 2.05\%, respectively. In all 20 additional sessions, neural activity from the same trial gave more accurate predictions than activity substituted from a closely matched trial. In simulations, an incomplete model of task geometry could also produce this pairing effect. Motor cortical activity predicts variation in finger velocity beyond the movement expected from task geometry, and part of that variation is also predictable from recent finger position.

\section*{Introduction}
\phantomsection\label{pi}
Two movements can have the same starting position and target yet differ in when the fingers accelerate or slow down. Macaques have used motor cortical activity to control two virtual finger groups independently in real time \cite{NasonFingers}. In the Long-term Intracortical Neural Activity and Kinematics (LINK) dataset, Temmar and colleagues decoded the velocity of these finger groups across recording days \cite{Temmar}. A decoder can predict the movement typical of a target and the deviations specific to a trial. Its overall accuracy combines these contributions. For a decoder that already receives the target, the relevant quantity is the change in prediction error when neural activity is added.

\phantomsection\label{pp}
In task-performing mice, instructed and uninstructed movements explained much of the single-trial cortical activity \cite{Musall}. In spontaneously behaving mice, recorded movements predicted widespread activity, including activity in visual cortex \cite{Stringer}. Truccolo and colleagues separated the contributions of spike history, ensemble activity and external covariates to spiking \cite{Truccolo}. De Heer and colleagues used variance partitioning to estimate the unique and shared contributions of speech features to cortical responses \cite{deHeer}. Here velocity is the predicted quantity, and the added predictors are neural measurements. A movement target can guide a trajectory decoder \cite{Shanechi}, and an autoregressive decoder can use earlier kinematics to predict the next movement \cite{Fisher}. These two sources of information provide separate reference points for measuring what a cortical recording contributes.

\phantomsection\label{pq}
We used repeated finger movements in LINK to ask how much spiking-band power adds at each reference point. Spiking-band power summarizes local spiking activity on an electrode and has been used to decode finger movement \cite{NasonBand}. If recent position and cortical activity track some of the same deviations from the typical movement, recent position should reduce the extra improvement from cortical activity. Spiking-band power improved predictions beyond task geometry in each of 38 sessions from one macaque. Across the two sets of sessions, recent measured finger position reduced the mean improvement from about 5\% of baseline error to about 2--3\%. We then used trial replacement to test whether prediction depended on which trial supplied the neural activity. Continuous reaching in two other macaques provided a separate test of how recent position and recording time affected that comparison.

\section*{Results}
\subsection*{Motor cortical activity improves predictions beyond task geometry}
\phantomsection\label{pg}
The macaque controlled its index finger and its three grouped fingers (middle, ring and small) in center-out and random-target movements. We reserved whole trials for testing and fitted the models on the other trials. For each held-out trial we predicted both components of finger velocity in 20\,ms bins. The \emph{geometry baseline} used the target, starting position and time within the trial to predict the movement typical of that geometry. We gave the model 160\,ms of preceding motor cortical spiking-band power to predict the remaining velocity error. Figure~\ref{fig:link}a shows the resulting change in the predicted velocity trace for one held-out trial.

\phantomsection\label{pr}
In the 18 development sessions, adding neural activity reduced mean squared error by 4.92\% relative to the geometry baseline. Mean root mean squared error fell from 0.01407 to 0.01372 flexion units per 20\,ms bin. The improvement was positive in every session (Fig.~\ref{fig:link}b). Measured as a fraction of the variance in held-out velocity, the mean gain was $\Delta R^2=0.02009$ (95\% interval across recording dates, 0.01586 to 0.02404). Thus $\Delta R^2=0.02009$ corresponds to about two percentage points of held-out velocity variance. The 4.92\% figure uses the baseline's remaining error as its denominator. In the session illustrated in Fig.~\ref{fig:link}a, mean squared error fell from 0.000380 to 0.000360 in squared flexion units per bin. That change corresponds to $\Delta R^2=0.02067$ and a 5.20\% reduction in baseline error.

\phantomsection\label{pc}
Twenty additional sessions from the same macaque provided a confirmation set. Session selection used recording metadata before scores were available. Spiking-band power reduced mean squared error relative to the geometry baseline by 4.63\% on average and improved prediction in all 20 sessions (mean $\Delta R^2=0.02090$).

\subsection*{Recent finger position reduces the contribution of neural activity}
\phantomsection\label{ph}
The \emph{position-history baseline} also received the previous five measurements of finger position, spanning 100\,ms. It could therefore distinguish movements headed for the same target that had already taken different trajectories. Adding spiking-band power to this baseline reduced mean squared error by 2.75\% in development and 2.05\% in confirmation. Within each of the 38 sessions, recent finger position reduced the gain from adding spiking-band power relative to the geometry baseline (Fig.~\ref{fig:link}b,c). The corresponding mean $\Delta R^2$ was 0.00883 (95\% interval 0.00628 to 0.01097) and 0.00755. Prediction improved in 18 of 18 and 19 of 20 sessions, respectively (Fig.~\ref{fig:link}b,c).

\phantomsection\label{pt}
Threshold-crossing rate from the same electrodes gave a second measure of neural activity in the development sessions. It reduced mean squared error by 2.75\% relative to the geometry baseline and by 1.37\% relative to the position-history baseline. Each baseline gave a positive gain in 17 of 18 sessions. The ordering of the two baselines therefore held for both neural signals. Time within the trial alone explained less than 1\% of velocity variance in either task. Adding geometry raised baseline $R^2$ to 0.570 in center-out and 0.600 in random-target sessions. The ordering of center-out and random-target sessions by neural gain depended on the baseline (Supplementary Tables S3 and S4).

\begin{figure}[tbp]
\centering\includegraphics[width=\linewidth]{figures/finger.pdf}
\caption{\textbf{Motor cortical spiking-band power improves finger velocity predictions.} \textbf{a}, Measured and predicted index-finger velocity in a held-out random-target trial on 21 September 2022. The session and trial were selected by median prediction improvement (Methods). The two predictions use the same geometry baseline. \textbf{b,c}, Gain from adding neural activity before and after giving the baseline recent finger position. Each line connects the two estimates for one session. The heavy line connects session means. Zero marks equal error with and without neural activity.}
\label{fig:link}
\end{figure}

\subsection*{Same-trial neural activity predicts finger velocity more accurately}
\phantomsection\label{ps}
If the correction to a velocity prediction depends on activity specific to that trial, substituting activity from another trial should change the prediction. For each held-out trial we kept its velocity and baseline prediction fixed. We replaced its neural residual with the residual from another held-out trial with the same movement direction and the closest baseline inputs. A neural residual is the recorded activity minus the activity predicted from that trial's own baseline inputs.

\phantomsection\label{px}
With the geometry baseline, replacement changed mean $\Delta R^2$ from 0.02009 to $-0.00714$ in development and from 0.02090 to $-0.00762$ in confirmation. With the position-history baseline, replacement gave mean gains of $-0.00384$ and $-0.00498$, respectively. For both baselines the same trial gave the better prediction in every confirmation session (Fig.~\ref{fig:pair}a). Replacement itself improved on the baseline in three of 20 confirmation sessions for each baseline. Two simpler baselines also gave positive replacement gains. The mean was 0.10498 for time alone in random-target sessions and 0.01294 for geometry without time interactions in center-out sessions (Supplementary Table S3). Thus a substituted trial can improve on the baseline even when activity from the original trial gives the better prediction.

\phantomsection\label{pn}
To establish what this comparison can identify, we generated movements and neural activity that depended on the same observed geometry and time, with independent noise. Across ten simulations a baseline missing quadratic geometry terms gave a mean same-trial gain of 0.58571 and a mean replacement gain of 0.40784. The same trial gave the better prediction in all ten. Including the quadratic terms, computed from the same inputs, brought mean same-trial gain to $-0.00000673$ (Fig.~\ref{fig:pair}b,c). A dependence on trial pairing can therefore arise when neural activity supplies a feature of geometry that the baseline fails to fit.

\begin{figure}[tbp]
\centering\includegraphics[width=\linewidth]{figures/pairing.pdf}
\caption{\textbf{Trial replacement tests which neural recording supplies the correction.} \textbf{a}, Each line joins the gain with substituted and same-trial neural activity in one confirmation session, shown separately for the two baselines. Repl. denotes the matched replacement trial and Same denotes the target trial. \textbf{b,c}, In the simulation, neural activity and velocity have independent noise conditional on geometry and time. Each line joins the replacement and same-trial gains for one seed. The quadratic baseline in \textbf{c} includes the terms used to generate the data. Its vertical scale resolves changes of $10^{-5}$ in $\Delta R^2$. Heavy lines show means.}
\label{fig:pair}
\end{figure}

\subsection*{Recent cursor position and prediction accuracy in two reaching macaques}
\phantomsection\label{pa2}
We applied the same comparison to continuous reaching in two other macaques, Indy and Loco \cite{ODoherty}. Each animal contributed ten dates. The task baseline used the current target, previous target and time since the target changed. The position-history baseline also used 100\,ms of measured cursor position. We trained and evaluated the models separately within each recording, using earlier blocks for training and later blocks for testing.

\phantomsection\label{pe}
The primary quadratic models gave mean task and position-history gains of 0.2737 and 0.0572 in Indy. In Loco the corresponding gains were 11.7338 and 0.0276. One Loco session accounted for most of the large task gain. The target remained unchanged for up to 48.896\,s during testing, compared with 8.812\,s during training. On that date the quadratic task baseline and the full prediction had $R^2$ values of $-330.08$ and $-214.00$. Their difference of 116.07 reflects two inaccurate predictions. Capping elapsed time at its training maximum in a post hoc comparison reduced the full prediction's root mean squared error from 497.2 to 45.6\,mm/s.

\phantomsection\label{pl}
The prespecified linear models tested the same inputs without quadratic terms. Recent cursor position reduced the gain from adding motor cortical activity on all 20 dates. Mean $\Delta R^2$ fell from 0.2695 to 0.0612 in Indy and from 0.1830 to 0.0180 in Loco (Fig.~\ref{fig:reaching}a).

\phantomsection\label{py}
A later interval in the same ten Loco recordings tested how well fixed predictions held up over time. In the interval from 602 to 1,100\,s, the capped quadratic full prediction had negative $R^2$ on six dates with task inputs and five with position history (Fig.~\ref{fig:reaching}b). Negative $R^2$ means that the prediction had greater squared error than the mean velocity of that test interval. Same-block activity still outperformed replacement in all 20 capped comparisons. For each of the three baseline forms, the interval across dates for the difference in neural gain between task inputs and position history included zero. On these later blocks, the paired neural recording predicted velocity more accurately than its replacement even on dates with large absolute errors.

\begin{figure}[tbp]
\centering\includegraphics[width=\linewidth]{figures/reaching.pdf}
\caption{\textbf{The change in error depends on recent cursor position and on when the model is tested.} \textbf{a}, Each line joins linear-baseline gains for one date in the first recording interval. \textbf{b}, Full prediction error on later Loco blocks divided by the error of the test-interval mean, using the capped quadratic models. Values above one correspond to negative $R^2$. Each line is one recording date. Supplementary Tables S22--S29 give all model forms and dates.}
\label{fig:reaching}
\end{figure}

\section*{Discussion}
\phantomsection\label{pd}
In the LINK finger task, adding motor cortical spiking-band power removed about 5\% of the error left by task geometry. When the decoder also knew where the fingers had recently been, spiking-band power removed about 2--3\% of the remaining error. Recent position can distinguish two movements headed for the same target when one has progressed further than the other. The smaller neural gain in every session is consistent with cortical activity and recent position tracking some of the same trial-to-trial variation.

\phantomsection\label{pb}
In macaque reaching, motor cortical population dynamics have improved single-trial decoding \cite{Kao}, and the dimensions along which population activity rotates vary across reaches \cite{Sabatini}. Motor cortical neurons also respond to rapid sensory feedback following perturbations of the arm \cite{Pruszynski}. Motor commands and sensory feedback could therefore both contribute to the finger velocity correction. The simulation gives a second explanation for a pairing effect. Even when geometry drives every shared fluctuation, a restricted baseline can leave predictable structure in the neural residual.

\phantomsection\label{pv}
A decoder with an external position sensor can use recent measured position directly. A decoder that feeds back its own predicted cursor position carries the error in that estimate into its next prediction. The LINK percentages quantify the contribution of neural activity when position is measured. In continuous reaching, the full model on one Loco date reduced the squared error of the task baseline yet still missed the measured velocity by 497.2\,mm/s in root mean squared error. Reporting both errors in movement units alongside the neural gain reveals the accuracy of the prediction an interface would use.

\phantomsection\label{pz}
Across 38 finger-movement sessions, knowing the target and starting position left a reproducible contribution from same-trial motor cortical activity. Knowing the recent finger trajectory reduced the neural gain in every session.
```
