## Supplementary material for "Motor cortical signals predict finger velocity beyond task geometry": Source data and analysis code: declarations.tex

```
\section*{Data and code availability}
\phantomsection\label{dd}
The LINK finger recordings \cite{LinkData}, the MC\_Maze and MC\_RTT recordings from the Neural Latents Benchmark \cite{Pei,MazeData,RTTData}, and the Indy and Loco reaching recordings \cite{ODoherty} are available under CC BY 4.0. The supplementary data and code include the session-level estimates, the data and scripts for each figure, the model-fitting code and the held-out predictions for all 346 linear fits in the finger, benchmark and calibration analyses. The accompanying guide links each analysis to its inputs and software.

\section*{Ethics}
We analysed public nonhuman-primate recordings collected by the original investigators. The LINK dataset lists animal-use approval PRO0001815.

\section*{Acknowledgements}
\phantomsection\label{da}
We thank the investigators who collected and shared the LINK, Neural Latents Benchmark, and Indy and Loco reaching datasets. OpenAI Codex assisted with code development, analysis checks, figure preparation and manuscript editing.

\section*{Author contributions}
\ContributionStatement

\section*{Funding}
\FundingStatement

\section*{Competing interests}
Zhong Yuan Lai is affiliated with QingNSynth Technology (Shanghai) Co., Ltd, and Liang Hu with DeepBlue Artificial Intelligence Technology (Shanghai) Co., Ltd. The authors declare no other competing interests.
```
