## Supplementary material for "Motor cortical signals predict finger velocity beyond task geometry": Source data and analysis code: design.tex

```
\usepackage[letterpaper,left=26mm,right=26mm,top=22mm,bottom=22mm]{geometry}
\usepackage{amsmath,amssymb,graphicx,booktabs,longtable,array,calc,tabularx,etoolbox,xurl}
\usepackage[font=small,labelfont=bf,labelsep=period]{caption}
\usepackage[unicode,colorlinks=true,linkcolor=black,citecolor=black,urlcolor=blue]{hyperref}
\usepackage{needspace}
\setlength{\emergencystretch}{2em}
\setlength{\parskip}{2.5pt}
\setlength{\parindent}{1em}
\clubpenalty=10000
\widowpenalty=10000
\displaywidowpenalty=10000
\setcounter{secnumdepth}{0}
\urlstyle{same}
\newcommand{\StudyTitle}{Motor cortical signals predict finger velocity beyond task geometry}
\newcommand{\orcid}[1]{\href{https://orcid.org/#1}{\textsuperscript{\tiny iD}}}
\input{author_metadata}
\AtBeginEnvironment{longtable}{\footnotesize\setlength{\tabcolsep}{3pt}}
```
