## Supplementary material for "Motor cortical signals predict finger velocity beyond task geometry": Source data and analysis code: make_figures.py

```
"""Rebuild the three manuscript figures from the accompanying session and trial data."""
from pathlib import Path
import matplotlib
matplotlib.use("Agg")
import matplotlib.pyplot as plt
from matplotlib.ticker import ScalarFormatter
import numpy as np
import pandas as pd

root = Path(__file__).resolve().parent
data, output = root / "data", root / "figures"
output.mkdir(exist_ok=True)
plt.rcParams.update({"font.size": 9, "axes.labelsize": 9, "axes.titlesize": 10,
                     "axes.spines.right": False, "axes.spines.top": False,
                     "pdf.fonttype": 42, "axes.linewidth": .65, "legend.frameon": False})
navy, teal, rust, grey = "#27445F", "#097C76", "#A24B23", "#575E60"
def title(ax, s):
    ax.set_title(s, loc="left", fontweight="bold", pad=9)
def clean(ax):
    ax.spines["left"].set_color("#a8aaab")
    ax.spines["bottom"].set_color("#a8aaab")
    ax.tick_params(width=.6, length=3)
def paired(ax, vals, names, color, offset=0, mean=True):
    points = [offset, offset+1]
    for row in np.asarray(vals, dtype=float):
        ax.plot(points, row, color=grey, alpha=.40, lw=.78, marker="o", ms=2.2, zorder=2)
    if mean:
        ax.plot(points, np.asarray(vals, dtype=float).mean(0), color=color, lw=2.6, marker="o", ms=4, zorder=3)
    ax.set_xticks(points, names)
    ax.margins(x=.15)
def save(fig,name):
    for ax in fig.axes:
        clean(ax)
    fig.savefig(output / name, bbox_inches="tight", pad_inches=.06)
    plt.close(fig)

dev = pd.read_csv(data/"link_development.csv").query("outer_seed == 20260726 and signal == 'SpikingBandPower'")
confirm = pd.read_csv(data/"link_confirmation.csv")
trace = pd.read_csv(data/"finger_trace.csv")
g, h = "geometry_tensor", "causal_history"
fig, axs = plt.subplots(1,3, figsize=(7.30,2.75), width_ratios=[1.35,1,1], layout="constrained")
ax=axs[0]
for col,label,color,ls in [("observed","Measured","#172124","-"),("baseline","Geometry baseline",rust,"--"),("full","With neural activity",teal,"-")]:
    ax.plot(trace.time_ms,trace[col],label=label,c=color,ls=ls,lw=1.5)
title(ax,"a   One held-out trial")
ax.set_xlabel("Time in window (ms)")
ax.set_ylabel("Flexion per 20 ms bin")
ax.legend(fontsize=7,loc="best",handlelength=1.7)
for ax,d,lab in zip(axs[1:],[dev,confirm],["b   Development","c   Confirmation"]):
    m=d.pivot(index=["date","task"],columns="context_mode",values="exact_gain")
    paired(ax,m[[g,h]],["Geometry","+ Position\nhistory"],teal)
    ax.axhline(0,color="#8c8c8c",lw=.7,ls=":")
    title(ax,lab)
    ax.set_ylim(-.011,.051)
    ax.set_yticks([0,.02,.04])
axs[1].set_ylabel(r"Neural gain ($\Delta R^2$)")
save(fig,"finger.pdf")

fig,axs=plt.subplots(1,3,figsize=(7.30,2.75),width_ratios=[1.50,.90,.90],layout="constrained")
ax=axs[0]
for j,(context,group,c) in enumerate([(g,"Geometry",navy),(h,"+ Position history",teal)]):
    d=confirm.query("context_mode == @context")
    paired(ax,d[["replacement_gain","exact_gain"]],["Repl.","Same"],c,offset=2.65*j)
    ax.text(.5+2.65*j,-.25,group,ha="center",fontsize=8,transform=ax.get_xaxis_transform())
ax.set_xticks([0,1,2.65,3.65],["Repl.","Same","Repl.","Same"],fontsize=8)
ax.set_ylabel(r"Neural gain ($\Delta R^2$)")
title(ax,"a   LINK confirmation")
sim=pd.read_csv(data/"shared_geometry.csv")
for ax,context,factor,heading in [(axs[1],"linear_geometry",1,"b   Restricted basis"),
                                  (axs[2],"full_quadratic",1e5,"c   Quadratic basis")]:
    d=sim.query("context == @context")
    paired(ax,d[["replacement_gain","exact_gain"]]*factor,["Repl.","Same"],teal)
    title(ax,heading)
    ax.set_ylabel(r"$\Delta R^2$" if factor==1 else r"$\Delta R^2$ ($\times 10^{-5}$)")
for ax in axs:
    ax.axhline(0,color="#858585",lw=.7,ls=":")
save(fig,"pairing.pdf")


early=pd.read_csv(data/"reaching_early.csv")
later=pd.read_csv(data/"reaching_later.csv")
fig,axs=plt.subplots(1,2,figsize=(7.30,3.05),layout="constrained")
ax=axs[0]
for j,animal in enumerate(["indy","loco"]):
    m=early.query("animal == @animal").pivot(index="date",columns="context",values="exact_gain")
    paired(ax,m[["task_linear","history_linear"]],["Task","+ History"],[navy,teal][j],offset=2.5*j)
    ax.text(.5+2.5*j,-.25,animal.title(),ha="center",transform=ax.get_xaxis_transform())
ax.set_xticks([0,1,2.5,3.5],["Task","+ History","Task","+ History"],fontsize=8)
ax.set_ylabel(r"Neural gain ($\Delta R^2$)")
ax.axhline(0,color=grey,lw=.7,ls=":")
title(ax,"a   First interval, linear models")
ax=axs[1]
m=1-later.pivot(index="date",columns="context",values="exact_r2")
paired(ax,m[["task_bounded_quadratic","history_bounded_quadratic"]],["Task","+ Position history"],rust,mean=False)
ax.set_yscale("log")
ax.axhline(1,color=rust,lw=1,ls="--")
ax.set_ylabel("Full model MSE / test velocity variance")
title(ax,"b   Later Loco interval, capped models")
save(fig,"reaching.pdf")
```
