## Supplementary material for "Motor cortical signals predict finger velocity beyond task geometry": Source data and analysis code: manuscript.tex

```
\documentclass[11pt]{article}
\input{design}
\hypersetup{pdftitle={Motor cortical signals predict finger velocity beyond task geometry},pdfauthor={Zonghan Du, Zhong Yuan Lai, Liang Hu, Tangwei Ye}}
\begin{document}
\begin{center}
{\LARGE\bfseries \StudyTitle\par}
\vspace{10pt}
{\large \ManuscriptAuthorList\par}
\vspace{6pt}
{\footnotesize
$^{1}$\ManuscriptAffiliationOne\\
$^{2}$\ManuscriptAffiliationTwo\\
$^{3}$\ManuscriptAffiliationThree\\
$^{4}$\ManuscriptAffiliationFour\\
$^{5}$\ManuscriptAffiliationFive\\
$^{6}$\ManuscriptAffiliationSix\\
$^{*}$Correspondence to \href{mailto:\ManuscriptEmail}{\ManuscriptEmail}\par}
\end{center}
\input{body}
\input{methods}
\input{declarations}
\input{references}
\end{document}
```
