## Supplementary material for "Motor cortical signals predict finger velocity beyond task geometry": Source data and analysis code: methods.tex

```
\section*{Methods}
\subsection*{LINK recordings and velocity targets}
\phantomsection\label{md}
LINK contains 312 recording sessions from a macaque with arrays implanted in right precentral gyrus \cite{Temmar,LinkData}. The development set comprised all nine dates with both a center-out and a random-target session. For confirmation we excluded those sessions, sorted the remaining recordings within task by date and asset identifier, and selected ten evenly spaced interior ranks per task. Each session contributed 375 usable trials. We kept each trial intact and stratified the 70/30 training/test split by the direction from start to target. The resulting sets contained 262 training trials and 113 test trials per session.

\phantomsection\label{mw}
After the history window, each trial provided 25 predictions over 500\,ms. LINK reports the positions of two finger groups in flexion units and velocity in flexion units per 20\,ms bin. The source dataset describes averaging 1\,kHz position measurements in non-overlapping 20\,ms bins before differencing \cite{Temmar}. In all 38 files, both released velocity components at each checked interior bin $k$ equalled $p_{k+1}-p_k$. Neural inputs were the 96-channel spiking-band power in bins $k-8$ through $k-1$. The position-history baseline also used both positions in bins $k-5$ through $k-1$. The inputs end before the two position bins defining the velocity target. The release specifies bin order but gives no within-bin timestamp convention or hardware latency.

\phantomsection\label{mg}
For each time bin we represented normalized time within the analysis window by a constant and four sine/cosine pairs. The geometry baseline included this time basis, its interactions with eight movement-direction categories, and target position, starting position and displacement from start to target, each with its time interactions. This gave 141 features. The position-history baseline appended ten position values, giving 151 features. The threshold-crossing analysis substituted threshold-crossing rates on the same 96 channels for spiking-band power.

\subsection*{Estimating the improvement from neural activity}
\phantomsection\label{mf}
For baseline inputs $C$, velocity $Y$ and neural measurements $X$, we fitted separate ridge regressions $m_Y(C)$ and $m_X(C)$. The first predicts velocity from the baseline inputs. The second predicts the neural activity expected from those same inputs. A third ridge regression $h$ predicted the remaining velocity error from the remaining neural activity. The full prediction was
\begin{equation}
\widehat Y=m_Y(C)+h\{X-m_X(C)\}.
\end{equation}
\phantomsection\label{mn}
Leave-one-covariate-out prediction measures the change in test error after omitting a predictor and refitting \cite{Lei}. Here the added predictor block is the preceding neural activity across all electrodes. We estimated the baseline-predicted component of each neural input from training data, following cross-validated approaches to adjustment for measured covariates \cite{Snoek,Chyzhyk}. We trained $h$ on out-of-fold residuals from five folds of whole training trials. Each nuisance regression selected its penalty on an inner 80/20 split and refitted on the corresponding training subset. A separate three-fold loop selected the penalty for $h$ by repeating the nuisance fits and their penalty selection inside each training fold \cite{Varma}. Each scaler used the training data for its own fit. All regressions considered penalties $0.1,1,10,100,10^3,10^4,10^5$. The selected model used the full outer training set for its final nuisance fits. Supplementary Methods give the fold construction and timing for each dataset.

\phantomsection\label{mm}
We averaged squared error over the two velocity components and all held-out time bins within a session. Let $E_B$ and $E_F$ be the resulting baseline and full mean squared errors, and let $V$ be the average of the two test-component variances. For $n$ held-out time bins with two velocity components, the mean squared error of a prediction is
\begin{equation}\label{eq:mse}
E=\frac{1}{2n}\sum_{i=1}^{n}\sum_{d=1}^{2}(Y_{id}-\widehat{Y}_{id})^2.
\end{equation}
The percentage of baseline error removed uses $E_B$ as the denominator. Neural gain uses $V$ as the denominator.
\begin{equation}\label{eq:gain}
\text{error reduction (\%)}=100\,\frac{E_B-E_F}{E_B},\qquad
\Delta R^2=\frac{E_B-E_F}{V}.
\end{equation}
We computed both quantities within each session and then averaged sessions with equal weight. Development intervals resampled the nine recording dates, keeping the two tasks together. Confirmation counts refer to individual sessions from the same animal. To illustrate the LINK predictions we used the session at the lower median geometry-baseline gain and the trial at the lower median improvement in mean squared error within that session.

\subsection*{Trial replacement and simulations}
\phantomsection\label{mr}
We matched each held-out trial to a different held-out trial of the same movement direction. Among eligible trials we selected the closest complete trajectory of baseline inputs by mean squared distance after scaling with outer-training statistics. The lower trial index broke ties. We replaced $X-m_X(C)$ with the source trial's neural residual while keeping the target trial's baseline prediction and measured velocity fixed. Matching uses the full held-out trajectory and is an offline comparison.

\phantomsection\label{ms}
For the counterexample in Fig.~\ref{fig:pair}b,c, the simulation generated neural activity and velocity from functions of the same two continuous geometry variables and trial phase. Independent noise processes gave conditional independence by construction. The restricted baseline contained the 17 linear geometry and phase terms. The expanded baseline used all 35 generating terms, including quadratic geometry and its interactions with phase. Both fits used identical observations and splits within each of ten fixed seeds. A separate calibration injected a known shared trial deviation at three strengths (Supplementary Methods and Tables S17 and S21).

\subsection*{Continuous reaching and evaluation at a later time}
\phantomsection\label{ma}
We selected ten dates for each macaque from the Indy and Loco reaching dataset \cite{ODoherty}. We sorted dates, retained the first file per date, and took ten evenly spaced date indices rounded down. The source contained 34 eligible recording dates for Indy and ten for Loco. We used the first 600\,s, or the entire file for shorter recordings of at least 300\,s. We pooled sorted and unsorted spikes within each M1 channel. We averaged each set of five native 250\,Hz cursor positions to form a 20\,ms bin, then divided successive position differences by their timestamp differences to obtain velocity in mm/s. Neural and position histories spanned 100\,ms and ended 80\,ms before the target bin. Task inputs used the last available values of the current target, previous target and elapsed time since the target changed.

\phantomsection\label{mt}
Non-overlapping 2\,s blocks each contributed 90 predictions. Within a recording, the first 70\% of physical blocks (rounded down) formed the training period. We skipped the next block and evaluated the remaining eligible blocks. The primary models included linear and quadratic terms in their inputs. The prespecified sensitivity used linear terms. After a large extrapolation error appeared, a post hoc comparison capped elapsed time at the maximum in each training subset before constructing quadratic terms. The later evaluation used a protocol fixed before scoring the new interval. All six model specifications retained their original training blocks and fitted predictions. We skipped 600--602\,s and scored the next 249 blocks through 1,100\,s on each Loco date. Within-session intervals resampled blocks. Across-date intervals resampled dates within animal. The 2\,s blocks have disjoint measurements but can remain temporally correlated.
```
