## Supplementary material for "Motor cortical signals predict finger velocity beyond task geometry": Source data and analysis code: references.tex

```
\begin{thebibliography}{99}

\bibitem{NasonFingers} Nason SR, Mender MJ, Vaskov AK, et al. Real-time linear prediction of simultaneous and independent movements of two finger groups using an intracortical brain-machine interface. \emph{Neuron}. 2021;109:3164--3177.e8.
\url{https://doi.org/10.1016/j.neuron.2021.08.009}

\bibitem{Temmar} Temmar H, Wang Y, Gill N, et al.~Long-term Intracortical Neural activity and
Kinematics (LINK): an intracortical neural dataset for chronic brain-machine
interfaces, neuroscience, and machine learning. \emph{NeurIPS Datasets and
Benchmarks}. 2025.
\url{https://papers.nips.cc/paper\_files/paper/2025/hash/cb463f73a35802996546ac8e8b1b2743-Abstract-Datasets\_and\_Benchmarks\_Track.html}

\bibitem{Musall} Musall S, Kaufman MT, Juavinett AL, Gluf S, Churchland AK. Single-trial neural
dynamics are dominated by richly varied movements. \emph{Nature Neuroscience}.
2019;22:1677--1686. \url{https://doi.org/10.1038/s41593-019-0502-4}

\bibitem{Stringer} Stringer C, Pachitariu M, Steinmetz N, Reddy CB, Carandini M, Harris KD.
Spontaneous behaviors drive multidimensional, brainwide activity. \emph{Science}.
2019;364:eaav7893. \url{https://doi.org/10.1126/science.aav7893}

\bibitem{Truccolo} Truccolo W, Eden UT, Fellows MR, Donoghue JP, Brown EN. A point process
framework for relating neural spiking activity to spiking history, neural
ensemble, and extrinsic covariate effects. \emph{Journal of Neurophysiology}.
2005;93:1074--1089. \url{https://doi.org/10.1152/jn.00697.2004}

\bibitem{deHeer} de Heer WA, Huth AG, Griffiths TL, Gallant JL, Theunissen FE. The hierarchical
cortical organization of human speech processing. \emph{Journal of Neuroscience}.
2017;37:6539--6557. \url{https://doi.org/10.1523/JNEUROSCI.3267-16.2017}

\bibitem{Shanechi} Shanechi MM, Williams ZM, Wornell GW, Hu RC, Powers M, Brown EN. A real-time
brain-machine interface combining motor target and trajectory intent using an
optimal feedback control design. \emph{PLoS ONE}. 2013;8:e59049.
\url{https://doi.org/10.1371/journal.pone.0059049}

\bibitem{Fisher} Fisher J, Black M. Motor cortical decoding using an autoregressive moving
average model. \emph{Proceedings of the IEEE EMBS}. 2005:2130--2133.
\url{https://doi.org/10.1109/IEMBS.2005.1616881}

\bibitem{NasonBand} Nason SR, Vaskov AK, Willsey MS, et al. A low-power band of neuronal spiking activity dominated by local single units improves the performance of brain--machine interfaces. \emph{Nature Biomedical Engineering}. 2020;4:973--983.
\url{https://doi.org/10.1038/s41551-020-0591-0}

\bibitem{ODoherty} O'Doherty JE, Cardoso MMB, Makin JG, Sabes PN. Nonhuman Primate Reaching
with Multichannel Sensorimotor Cortex Electrophysiology. Zenodo; 2020.
Fixed record 3854034. \url{https://doi.org/10.5281/zenodo.3854034}

\bibitem{Kao} Kao JC, Nuyujukian P, Ryu SI, Churchland MM, Cunningham JP, Shenoy KV.
Single-trial dynamics of motor cortex and their applications to
brain--machine interfaces. \emph{Nature Communications}. 2015;6:7759.
\url{https://doi.org/10.1038/ncomms8759}

\bibitem{Sabatini} Sabatini DA, Kaufman MT. Reach-dependent reorientation of rotational dynamics
in motor cortex. \emph{Nature Communications}. 2024;15:7007.
\url{https://doi.org/10.1038/s41467-024-51308-7}

\bibitem{Pruszynski} Pruszynski JA, Kurtzer I, Nashed JY, Omrani M, Brouwer B, Scott SH. Primary motor cortex underlies multi-joint integration for fast feedback control. \emph{Nature}. 2011;478:387--390.
\url{https://doi.org/10.1038/nature10436}

\bibitem{LinkData} Temmar H, Gill N, Wang Y, et al.~LINK: Long-Term Intracortical Neural Activity
and Kinematics. DANDI Archive; 2025. Version 0.251023.2336.
\url{https://doi.org/10.48324/dandi.001201/0.251023.2336}

\bibitem{Lei} Lei J, G'Sell M, Rinaldo A, Tibshirani RJ, Wasserman L. Distribution-free
predictive inference for regression. \emph{Journal of the American Statistical
Association}. 2018;113:1094--1111.
\url{https://doi.org/10.1080/01621459.2017.1307116}

\bibitem{Snoek} Snoek L, Mileti\'c S, Scholte HS. How to control for confounds in decoding
analyses of neuroimaging data. \emph{NeuroImage}. 2019;184:741--760.
\url{https://doi.org/10.1016/j.neuroimage.2018.09.074}

\bibitem{Chyzhyk} Chyzhyk D, Varoquaux G, Milham M, Thirion B. How to remove or control confounds
in predictive models, with applications to brain biomarkers.
\emph{GigaScience}. 2022;11:giac014.
\url{https://doi.org/10.1093/gigascience/giac014}

\bibitem{Varma} Varma S, Simon R. Bias in error estimation when using cross-validation for
model selection. \emph{BMC Bioinformatics}. 2006;7:91.
\url{https://doi.org/10.1186/1471-2105-7-91}

\bibitem{Pei} Pei F, Ye J, Zoltowski DM, et al. Neural Latents Benchmark '21: evaluating latent variable models of neural population activity. \emph{Proceedings of the Neural Information Processing Systems Track on Datasets and Benchmarks}. 2021;1.
\url{https://datasets-benchmarks-proceedings.neurips.cc/paper\_files/paper/2021/hash/979d472a84804b9f647bc185a877a8b5-Abstract-round2.html}

\bibitem{MazeData} Churchland M, Kaufman M. MC\_Maze\_Medium: macaque primary motor and dorsal
premotor cortex spiking activity during delayed reaching. DANDI Archive;
2022. Version 0.220113.0408.
\url{https://doi.org/10.48324/dandi.000139/0.220113.0408}

\bibitem{RTTData} O'Doherty J. MC\_RTT: macaque motor cortex spiking activity during self-paced
reaching. DANDI Archive; 2024. Version 0.241017.1444.
\url{https://doi.org/10.48324/dandi.000129/0.241017.1444}

\end{thebibliography}
```
