## Supplementary material for "Motor cortical signals predict finger velocity beyond task geometry": Source data and analysis code: supplement.tex

```
\documentclass[11pt]{article}
\input{design}
\hypersetup{pdftitle={Supplementary information: Motor cortical signals predict finger velocity beyond task geometry}}
\renewcommand{\thetable}{S\arabic{table}}
\renewcommand{\theequation}{S\arabic{equation}}
\setlength{\LTpre}{6pt}
\setlength{\LTpost}{6pt}
\DeclareFontShape{OMX}{cmex}{m}{n}{<-> cmex10}{}
\begin{document}
\begin{center}
{\Large\bfseries Supplementary information\par}\vspace{6pt}
{\large\StudyTitle\par}\vspace{4pt}
{\small\ManuscriptAuthorNames\par}
\end{center}
\input{supplement_methods}
\input{tables/all}
\end{document}
```
