## Supplementary material for "Motor cortical signals predict finger velocity beyond task geometry": Source data and analysis code: supplement_methods.tex

```
\section*{What the gain measures}
\phantomsection\label{sf}
Let $Y$ be velocity, $X$ the neural measurements and $C$ the baseline inputs. Under squared error, the population improvement obtained by adding $X$ to an unrestricted predictor of $Y$ is
\begin{equation}\label{eq:population}
 {\mathbb E}\bigl\|Y-{\mathbb E}[Y\mid C]\bigr\|^2-
 {\mathbb E}\bigl\|Y-{\mathbb E}[Y\mid X,C]\bigr\|^2
 ={\mathbb E}\bigl\|{\mathbb E}[Y\mid X,C]-{\mathbb E}[Y\mid C]\bigr\|^2.
\end{equation}
The squared Euclidean norm sums the squared errors of the two components. The expectation averages this loss over movements from the population. This identity follows by expanding the square and taking the conditional expectation of the cross term given $(X,C)$. It concerns the conditional mean of velocity. The gain from two fitted models can be negative on held-out data. Our $\Delta R^2$ divides their observed difference in mean squared error by the average test-component variance.

\phantomsection\label{sx}
Adding baseline inputs can either increase or decrease the population gain. For instance, if $X$ and $Y$ are independently noisy measurements of the same underlying position, observing that position removes the predictive contribution of $X$. Conversely, let $X$ and $C$ be independent fair bits and $Y$ their exclusive-or. Observing $C$ makes $X$ predictive of $Y$, although $X$ alone leaves the mean of $Y$ unchanged. The decrease observed in the two LINK cohorts is therefore an empirical result.

\section*{Recording windows and prediction models}
\phantomsection\label{sw}
LINK uses a normalized within-window time $\tau\in[0,1)$ and the basis $1,\sin(r\pi\tau),\cos(r\pi\tau)$ for $r=1,\ldots,4$. Tables S1--S4 give the fixed settings, dimensions, and progression from time alone to the position-history baseline. The initial position comes from the trial start. Recorded finger position and velocity have matching timestamps with spiking-band power (SBP) and threshold-crossing rate (TCR). The history for velocity bin $k$ ends at $k-1$. The target is the difference of position bins $k$ and $k+1$. For the public LINK acquisition and binning description, see Appendix A.3 of the \href{https://papers.nips.cc/paper_files/paper/2025/file/cb463f73a35802996546ac8e8b1b2743-Supplemental-Datasets_and_Benchmarks_Track.pdf}{LINK dataset paper}. Neither a within-bin timestamp convention nor a measured hardware latency is available from these checks.

\phantomsection\label{sn}
Five folds of outer training trials produce the out-of-fold residuals for the final neural regression. Within each of three separate folds for choosing its ridge penalty, we repeat the five-fold construction on that fold's training trials. Two nuisance regressions fitted on those training trials transform the validation trials. We select the penalty with the best mean variance-weighted residual $R^2$ across the three folds, taking the smaller penalty on a tie. Every nuisance fit selects its own ridge penalty and estimates its own predictor means and scales. The inner holdout uses 20\% of trials, enlarged as needed in small benchmark folds to represent each condition. Final nuisance regressions use all outer training trials. Date-level LINK intervals resample pairs of center-out and random-target sessions 10,000 times. Within-session intervals resample whole held-out trials 500 times within condition, with the predictions and source assignments fixed.

\phantomsection\label{sv}
For the main estimates, we refitted the nuisance models within each fold used to select the neural regression penalty. A comparison used the same outer splits, inputs and seeds but computed nuisance residuals once before penalty selection. The two procedures selected different penalties in 28 of 460 fits. In the 20 confirmation sessions, the mean geometry-baseline gain was 0.02090 with fold-specific residuals and 0.02158 with reused residuals. The accompanying source data include held-out predictions for all 346 linear fits and scores and penalty-selection records for 114 nonlinear fits.

Tables S5 and S8--S14 report separate sensitivity analyses of baseline form, neural timing, train/test split and trial matching. In the linear residual regressions for these comparisons, one inner validation split selected the penalties. Six of nine sensitivity tables agreed with refits from the recordings to within $10^{-12}$ in the cells compared. In the other three, the largest difference among comparable cells was $1.64\times10^{-6}$. The original number of within-session bootstrap draws for the quadratic models is unknown, so 288 interval endpoints could not be reproduced exactly. Five additional random-feature diagnostics for a continuous-context simulation depend on a map seed that was not recorded.

\section*{Matching, alternative predictors and benchmark recordings}
\phantomsection\label{sm}
For trial replacement, the target keeps its baseline prediction. Its source supplies neural measurements minus their expectation given the source's own inputs. Matching uses the squared distance between whole baseline trajectories, standardized against outer training data. One hundred within-condition permutations used randomly ordered trial indices and a cyclic shift without fixed points. The geometry baseline gave a negative mean permutation gain in each development session. Across-session mean permutation gain was $-0.0142$. In the five-baseline comparison, replacement gain was positive for the time-only baseline in random-target sessions (0.10498) and for additive geometry in center-out sessions (0.01294). Tables S3 and S14 give the individual comparisons and source ranks.

\phantomsection\label{sb}
Two benchmark recordings illustrate the effect of different available inputs. MC\_Maze-medium comprises 250 trials from one session in Jenkins. A template used 27 reach/barrier conditions and time from measured movement onset. Five neural bins over 152 units ended 80\,ms before velocity. The release-defined split comprised 188 training and 62 validation trials. The template had $R^2=0.9053$. Adding neural activity reduced root mean squared error from 81.76 to 81.53\,mm/s ($\Delta R^2=0.00051$). MC\_RTT comprises 1,080 analysis blocks in one session in Indy. The release-defined split comprised 810 training and 270 validation blocks. Five neural bins over 130 units shared their end time with the position history. Adding neural activity to this baseline reduced root mean squared error from 39.78 to 36.19\,mm/s ($\Delta R^2=0.06846$). The retrospective octant of mean target-minus-cursor displacement determined the strata and replacement pools in MC\_RTT. The predictor itself used the specified lagged inputs. The two recordings have different tasks, animals, baseline inputs and event alignment. We used their released velocity series. Upstream differentiation and interpolation were not independently reconstructed.

\phantomsection\label{sa}
Alternative models tested which parts of the LINK result depended on model form. They included joint ridge regression with separate penalties for baseline and neural features, quadratic geometry, and radial-basis approximations constructed with random Fourier features. The nonlinear baseline used $D=128,256,512$ random features and bandwidth factor $g\in\{0.25,1,4\}$ with $\gamma=g/p$ for $p$ input features. The nonlinear neural correction used 512 features and $g=1$ for three fixed maps. Tables S8--S14 and S19 give the corresponding gains, timing offsets, split seeds and replacement comparisons. We selected the 20 confirmation sessions before scoring them and used the same sessions for both penalty-selection procedures. The prespecified criteria for replication within this animal required positive geometry-baseline gains on at least 16 of 20 sessions and in both task means, a lower mean gain with position history, and a same-trial advantage on at least 16 sessions and in both task means.

\section*{Calibration and shared geometry in simulation}
\phantomsection\label{sk}
The calibration generated 480 trials of 60 bins in eight conditions with 48 neural features. Velocity comprised a smooth condition-specific template and a trial deviation with an autoregressive coefficient of 0.85. Neural activity encoded the condition and time. The three regimes embedded the velocity deviation in neural activity at strengths 0, 0.8 and 1.8. All regimes used the same ten seeds. Median gain was approximately zero without the injected deviation and rose to 0.22451 and 0.37360 for the two nonzero strengths (Table S17).

\phantomsection\label{ss}
In the shared-geometry simulation the baseline inputs were two continuous geometry variables and a five-term phase basis. The generating basis included phase, geometry, geometry by phase, the three quadratic geometry terms and their products with phase. Neural and velocity coefficients had scale $1.5/\sqrt{35}$. Neural noise was independent Gaussian noise with scale 0.20. Velocity noise had autoregressive coefficient 0.85 and innovation scale 0.20. Both baselines used the same data within each seed. All shared structure came from the measured baseline inputs. Table S21 reports each seed under the restricted and quadratic representations.

\section*{Continuous reaching across animals and recording time}
\phantomsection\label{sr}
We selected ten dates per animal from \href{https://doi.org/10.5281/zenodo.3854034}{the original Indy and Loco recordings}. All identifiable M1 channels, including silent channels, entered the predictor. The target was the difference between successive 20\,ms cursor-position averages divided by their timestamp difference. Neural and position inputs used bins $k-9,\ldots,k-5$. Task state used the current and previous target and elapsed time from the last change, evaluated at native sample $5(k-4)-1$. A target change required a displacement above the fixed $10^{-6}$\,mm tolerance. We retained local bins 9--98 within each 2\,s block. Whole blocks stayed in the same partition. We excluded blocks before the first observed target change, blocks with non-finite position or command state, and blocks with native sampling intervals outside $4$\,ms $\pm 2\,\mu$s. The split was defined on physical blocks before exclusions and required at least 100 eligible training and 40 eligible test blocks.

Task and position-history baselines had 5 and 15 linear predictors. Their primary quadratic forms had 20 and 135 columns. Matching allowed any other held-out block and ranked candidates by distance between training-standardized baseline trajectories. The models used seed 20261015. Tables S22--S24 give the selected recordings and the linear and quadratic estimates before capping elapsed time. The mean primary gain decreased from 0.2737 to 0.0572 in Indy and from 11.7338 to 0.0276 in Loco when position history entered the baseline. The Loco task mean included the 10 February 2017 session with $\Delta R^2=116.0740$. On that date 22.70\% of test observations exceeded the training maximum for time since target change and contributed 99.69\% of task-baseline squared error.

\phantomsection\label{sc}
The post hoc cap was the largest elapsed time in the training subset for each nuisance fit. We applied it before quadratic expansion and used the outer-training cap to construct the replacement-matching inputs. The two model forms used identical observations. With this cap, mean early task and position-history gains were 0.2661 and 0.0454 in Indy and 0.1691 and 0.0289 in Loco (Tables S25 and S26). On 10 February the capped task baseline and full prediction had $R^2=-1.2193$ and $-0.8073$, respectively. With uncapped quadratic terms and position history in Loco, neural gain was negative on one date ($-0.0100$). In Loco the capped task baseline had negative $R^2$ on four early dates and the corresponding full prediction had negative $R^2$ on three.

\phantomsection\label{st}
All ten Loco files contained the later interval. The selected Indy files lacked an interval of comparable duration. For each Loco date we kept the training observations and fitted coefficients fixed across the two test intervals. We verified agreement with the predictions for the first interval before scoring blocks 301--549, spanning $[602,1100)$\,s. Tables S27--S29 give the scores for all sixty later evaluations and the forty paired changes in error from capping elapsed time. The cap lowered full mean squared error on eight dates for task inputs and nine for position history. On 17 February 2017 it lowered the full task prediction's root mean squared error from 13,011.0 to 187.8\,mm/s. The capped full prediction still had $R^2=-102.5789$. Two capped gains were negative, $-0.02335$ for task inputs on 10 February and $-0.10100$ with position history on 14 February. Task-minus-history gain was positive on eight dates for linear models, eight for quadratic models and seven for capped quadratic models. Each of the three paired-date intervals for that contrast included zero. The changing range of elapsed time can account for part of the error. The later interval also permits changes in movement patterns and neural activity, whose contributions cannot be separated in these recordings.
```
