## Supplementary material for "Motor cortical signals predict finger velocity beyond task geometry": Source data and analysis code: all.tex

```
\Needspace{9\baselineskip}
\subsection*{Analysis settings}
\input{tables/s01}
\input{tables/s02}
\Needspace{9\baselineskip}
\subsection*{LINK baselines and paired task differences}
\input{tables/s03}
\input{tables/s04}
\Needspace{9\baselineskip}
\subsection*{Benchmark recordings}
\input{tables/s05}
\input{tables/s06}
\Needspace{9\baselineskip}
\subsection*{Neural signals, baseline forms and timing}
\input{tables/s07}
\input{tables/s08}
\input{tables/s09}
\input{tables/s10}
\input{tables/s11}
\input{tables/s12}
\input{tables/s13}
\input{tables/s14}
\Needspace{9\baselineskip}
\subsection*{Cohorts and simulation controls}
\input{tables/s15}
\input{tables/s16}
\input{tables/s17}
\input{tables/s18}
\input{tables/s19}
\input{tables/s20}
\input{tables/s21}
\Needspace{9\baselineskip}
\subsection*{Early continuous-reaching evaluation}
\input{tables/s22}
\input{tables/s23}
\input{tables/s24}
\Needspace{9\baselineskip}
\subsection*{Elapsed time capped within training folds}
\input{tables/s25}
\input{tables/s26}
\Needspace{9\baselineskip}
\subsection*{Later Loco evaluation}
\input{tables/s27}
\input{tables/s28}
\input{tables/s29}
```
