## Supplementary material for "Motor cortical signals predict finger velocity beyond task geometry": Source data and analysis code: s01.tex

```
\begin{longtable}{@{}>{\raggedright\arraybackslash}p{.24\linewidth}>{\raggedright\arraybackslash}p{.72\linewidth}@{}}
\caption{Ridge penalties, random seeds, resampling and replacement settings.\label{tab:s1}}\\
\toprule Setting & Specification \\ \midrule\endfirsthead
\toprule Setting & Specification (continued) \\ \midrule\endhead
Ridge regressions & Each of the three regressions selects among $0.1,1,10,100,10^3,10^4,10^5$ after training-subset standardization. \\
LINK partitions & Stratify by direction. Use 70/30 whole trials for outer training/testing, 80/20 for inner selection and five folds for the nuisance regressions. Benchmark recordings use their released training/validation labels. \\
Random seeds & Base seed 20260726. Add 21 for nuisance folds, 301 for neural regression selection, 401 for final nuisance selection, 501 for the trial bootstrap and 601 for permutations. Add $100+k$ to the nuisance seed in fold $k$. \\
Nested selection & Within neural-regression selection fold $k$, add $1000+100k$ to the selection seed for nuisance cross-fitting, then add 50 for the fold's final nuisance selection. The inner holdout count is $\max(\lceil0.2n\rceil,\text{number of conditions})$ when stratification is feasible. \\
LINK split sensitivity & Seeds 20260726, 20260727 and 20260728 vary the outer split and internal model selection together. \\
LINK confirmation & Ten center-out and ten random-target sessions. Both baselines use spiking-band power and seed 20260726. \\
Nonlinear and joint models & The joint ridge comparison selects separate penalties for baseline and neural predictors. The nonlinear baseline comparison uses 256 random Fourier features and kernel multipliers $0.25,1,4$. The neural correction uses 512 features, multiplier 1 and map seeds 20260802, 20260803 and 20260804. \\
Uncertainty & 500 whole-trial bootstrap samples per LINK session for primary, confirmation, timing and split analyses. For the model-family sensitivities, use 500 per LINK session and 1,000 per benchmark condition. LINK task contrasts use 10,000 paired-date resamples and all $2^9$ sign assignments. \\
Replacement & Among other held-out trials of the same condition, use the nearest complete baseline trajectory. Scale each feature on training trials and break ties by trial index. Subtract the source's own fitted baseline from its neural activity. \\
Simulation & 480 trials, 60 bins, eight conditions, 48 neural features and two velocity components. Template scale 1.0, autoregressive coefficient 0.85 and neural noise standard deviation 0.20. The behavioral deviation scales are 0.20, 0.25 and 0.35, with corresponding neural embedding strengths 0, 0.8 and 1.8. Each regime uses seeds 20260726--20260735. Within each seed, regimes share template, base deviation, weights and noise. The estimator uses the generator seed. \\
LINK timing & 20\,ms bins, 160\,ms of neural history ending before the velocity bin, 25 predicted bins and 100\,ms of position history. The timing sensitivity uses 0, 40, 80 and 120\,ms leads over the fixed 320--820\,ms window. \\
Benchmark timing & 20\,ms bins, 100\,ms histories and an 80\,ms lead for both neural and position inputs. \\
Scoring & Average squared error over test bins and both velocity components. The mean of their test variances normalizes $\Delta R^2$. Each session contributes equally to the group mean. \\
\bottomrule\end{longtable}
```
