## Supplementary material for "Motor cortical signals predict finger velocity beyond task geometry": Source data and analysis code: s02.tex

```
\begin{longtable}[]{@{}
  >{\raggedright\arraybackslash}p{(\columnwidth - 12\tabcolsep) * \real{0.12}}
  >{\raggedleft\arraybackslash}p{(\columnwidth - 12\tabcolsep) * \real{0.13}}
  >{\raggedleft\arraybackslash}p{(\columnwidth - 12\tabcolsep) * \real{0.15}}
  >{\raggedleft\arraybackslash}p{(\columnwidth - 12\tabcolsep) * \real{0.15}}
  >{\raggedleft\arraybackslash}p{(\columnwidth - 12\tabcolsep) * \real{0.15}}
  >{\raggedleft\arraybackslash}p{(\columnwidth - 12\tabcolsep) * \real{0.15}}
  >{\raggedright\arraybackslash}p{(\columnwidth - 12\tabcolsep) * \real{0.15}}@{}}
\caption{Data dimensions for the two LINK cohorts and the two benchmark recordings. CO denotes center-out and RD random-target.\label{tab:s2}}\\
\toprule
Dataset & Trials or blocks & Outer train/test & Neural channels/units & Time bins & Neural feature dimension & Primary context dimension \\
\midrule
\endfirsthead
\toprule
Dataset & Trials or blocks & Outer train/test & Neural channels/units & Time bins & Neural feature dimension & Primary context dimension \\
\midrule
\endhead
LINK, each session & 375 & 262/113 & 96 & 25 & 768 & 141 geometry; 151 with history \\
MC\_Maze-medium & 250 & 188/62 & 152 & 40 & 760 & 258 template; 268 with history \\
MC\_RTT & 1,080 & 810/270 & 130 & 21 & 650 & 2 target; 6 state; 14 with history \\
\bottomrule
\end{longtable}
```
