## Supplementary material for "Motor cortical signals predict finger velocity beyond task geometry": Source data and analysis code: s03.tex

```
\begin{longtable}[]{@{}
  >{\raggedright\arraybackslash}p{(\columnwidth - 12\tabcolsep) * \real{0.12}}
  >{\raggedright\arraybackslash}p{(\columnwidth - 12\tabcolsep) * \real{0.12}}
  >{\raggedleft\arraybackslash}p{(\columnwidth - 12\tabcolsep) * \real{0.15}}
  >{\raggedleft\arraybackslash}p{(\columnwidth - 12\tabcolsep) * \real{0.15}}
  >{\raggedleft\arraybackslash}p{(\columnwidth - 12\tabcolsep) * \real{0.15}}
  >{\raggedleft\arraybackslash}p{(\columnwidth - 12\tabcolsep) * \real{0.15}}
  >{\raggedleft\arraybackslash}p{(\columnwidth - 12\tabcolsep) * \real{0.15}}@{}}
\caption{Spiking-band power in the LINK development sessions. Values are means across nine dates for each task. Five baseline specifications share the same trials and neural measurements.\label{tab:s3}}\\
\toprule
Context & Task & Context \(R^2\) & Neural-only \(R^2\) & Combined \(R^2\) & Neural gain & Replacement gain \\
\midrule
\endfirsthead
\toprule
Context & Task & Context \(R^2\) & Neural-only \(R^2\) & Combined \(R^2\) & Neural gain & Replacement gain \\
\midrule
\endhead
Phase & CO & 0.00838 & 0.3077 & 0.30958 & 0.30119 & -0.01087 \\
Phase & RD & 0.00546 & 0.3129 & 0.31794 & 0.31248 & 0.10498 \\
Direction × phase & CO & 0.40643 & 0.3077 & 0.47211 & 0.06567 & -0.04162 \\
Direction × phase & RD & 0.45239 & 0.3129 & 0.50403 & 0.05165 & -0.03488 \\
+ geometry & CO & 0.46212 & 0.3077 & 0.50640 & 0.04428 & 0.01294 \\
+ geometry & RD & 0.51755 & 0.3129 & 0.55079 & 0.03324 & -0.00818 \\
Geometry baseline & CO & 0.57022 & 0.3077 & 0.58956 & 0.01933 & -0.00237 \\
Geometry baseline & RD & 0.59994 & 0.3129 & 0.62079 & 0.02085 & -0.01191 \\
+ position history & CO & 0.66167 & 0.3077 & 0.66933 & 0.00766 & -0.00154 \\
+ position history & RD & 0.68388 & 0.3129 & 0.69388 & 0.01000 & -0.00614 \\
\bottomrule
\end{longtable}
```
