## Supplementary material for "Motor cortical signals predict finger velocity beyond task geometry": Source data and analysis code: s04.tex

```
\begin{longtable}[]{@{}lrrr@{}}
\caption{Difference in neural gain between LINK random-target and center-out sessions on the same nine dates. The sign-flip test enumerates all 512 assignments. Intervals resample paired dates.\label{tab:s4}}\\
\toprule
Context & Mean RD − CO gain & 95\% date-bootstrap CI & Exact two-sided sign-flip \(p\) \\
\midrule
\endfirsthead
\toprule
Context & Mean RD − CO gain & 95\% date-bootstrap CI & Exact two-sided sign-flip \(p\) \\
\midrule
\endhead
Phase & 0.01128 & [-0.03822, 0.05005] & 0.6719 \\
Direction × phase & -0.01403 & [-0.02681, -0.00315] & 0.0430 \\
+ geometry & -0.01104 & [-0.02163, -0.00200] & 0.0508 \\
Geometry baseline & 0.00152 & [-0.00356, 0.00764] & 0.6992 \\
+ position history & 0.00234 & [-0.00119, 0.00672] & 0.3672 \\
\bottomrule
\end{longtable}
```
