## Supplementary material for "Motor cortical signals predict finger velocity beyond task geometry": Source data and analysis code: s05.tex

```
\begin{longtable}[]{@{}
  >{\raggedright\arraybackslash}p{(\columnwidth - 12\tabcolsep) * \real{0.12}}
  >{\raggedright\arraybackslash}p{(\columnwidth - 12\tabcolsep) * \real{0.12}}
  >{\raggedleft\arraybackslash}p{(\columnwidth - 12\tabcolsep) * \real{0.15}}
  >{\raggedleft\arraybackslash}p{(\columnwidth - 12\tabcolsep) * \real{0.15}}
  >{\raggedleft\arraybackslash}p{(\columnwidth - 12\tabcolsep) * \real{0.15}}
  >{\raggedleft\arraybackslash}p{(\columnwidth - 12\tabcolsep) * \real{0.15}}
  >{\raggedleft\arraybackslash}p{(\columnwidth - 12\tabcolsep) * \real{0.15}}@{}}
\caption{Exploratory benchmark baselines with penalties selected on a single validation split. Substituted neural activity was residualized against the target trial's inputs in this comparison.\label{tab:s5}}\\
\toprule
Dataset & Context & Context \(R^2\) & Neural-only \(R^2\) & Neural gain & 95\% trial-bootstrap CI & Replacement gain \\
\midrule
\endfirsthead
\toprule
Dataset & Context & Context \(R^2\) & Neural-only \(R^2\) & Neural gain & 95\% trial-bootstrap CI & Replacement gain \\
\midrule
\endhead
MC\_Maze & template & 0.9053 & 0.4812 & 0.00011 & {[}-0.00143, 0.00148{]} & -0.00277 \\
MC\_Maze & + lag-matched history & 0.9248 & 0.4812 & 0.00019 & {[}-0.00099, 0.00135{]} & -0.00273 \\
MC\_RTT & target only & 0.1024 & 0.3683 & 0.27627 & {[}0.24195, 0.31177{]} & -0.17708 \\
MC\_RTT & task state & 0.2088 & 0.3683 & 0.24090 & {[}0.21152, 0.27296{]} & 0.01554 \\
MC\_RTT & + lag-matched history & 0.6031 & 0.3683 & 0.06846 & {[}0.05448, 0.08434{]} & -0.01554 \\
\bottomrule
\end{longtable}
```
