## Supplementary material for "Motor cortical signals predict finger velocity beyond task geometry": Source data and analysis code: s06.tex

```
\begin{longtable}[]{@{}llrlrr@{}}
\caption{Neural gain in two benchmark recordings with the fully nested estimator. Intervals resample held-out trials or blocks within condition. The neural random-feature model uses map seed 20260802.\label{tab:s6}}\\
\toprule
Dataset & Model & Context \(R^2\) & Neural gain (95\% CI) & Replacement & MSE reduction \\
\midrule
\endfirsthead
\toprule
Dataset & Model & Context \(R^2\) & Neural gain (95\% CI) & Replacement & MSE reduction \\
\midrule
\endhead
MC\_Maze & linear residual & 0.90533 & 0.000513 (0.000257, 0.000757) & -0.000037 & 0.54\% \\
MC\_Maze & neural RFF & 0.90533 & 0.000045 (---) & 0.000043 & 0.05\% \\
MC\_RTT & linear residual & 0.60308 & 0.068460 (0.053709, 0.084777) & -0.022973 & 17.25\% \\
MC\_RTT & neural RFF & 0.60308 & 0.016851 (---) & -0.005527 & 4.25\% \\
\bottomrule
\end{longtable}
```
