## Supplementary material for "Motor cortical signals predict finger velocity beyond task geometry": Source data and analysis code: s07.tex

```
\begin{longtable}[]{@{}llrrr@{}}
\caption{LINK neural gain with spiking-band power (SBP) and threshold-crossing rate (TCR) recorded on the same electrodes. The paired-date sign-flip tests are descriptive.\label{tab:s7}}\\
\toprule
Signal & Context & CO gain & RD gain & RD − CO exact sign-flip \(p\) \\
\midrule
\endfirsthead
\toprule
Signal & Context & CO gain & RD gain & RD − CO exact sign-flip \(p\) \\
\midrule
\endhead
SBP & geometry baseline & 0.01933 & 0.02085 & 0.6992 \\
SBP & + position history & 0.00766 & 0.01000 & 0.3672 \\
TCR & geometry baseline & 0.00992 & 0.01263 & 0.2773 \\
TCR & + position history & 0.00329 & 0.00539 & 0.1250 \\
\bottomrule
\end{longtable}
```
