## Supplementary material for "Motor cortical signals predict finger velocity beyond task geometry": Source data and analysis code: s08.tex

```
\begin{longtable}[]{@{}
  >{\raggedright\arraybackslash}p{(\columnwidth - 12\tabcolsep) * \real{0.12}}
  >{\raggedright\arraybackslash}p{(\columnwidth - 12\tabcolsep) * \real{0.12}}
  >{\raggedleft\arraybackslash}p{(\columnwidth - 12\tabcolsep) * \real{0.15}}
  >{\raggedleft\arraybackslash}p{(\columnwidth - 12\tabcolsep) * \real{0.15}}
  >{\raggedleft\arraybackslash}p{(\columnwidth - 12\tabcolsep) * \real{0.15}}
  >{\raggedleft\arraybackslash}p{(\columnwidth - 12\tabcolsep) * \real{0.15}}
  >{\raggedleft\arraybackslash}p{(\columnwidth - 12\tabcolsep) * \real{0.15}}@{}}
\caption{Quadratic geometry in LINK. The additional terms expand the geometry baseline using the same measured inputs. Penalties were selected on a single validation split.\label{tab:s8}}\\
\toprule
Signal & Context & CO gain & RD gain & Mean RD − CO & 95\% date-bootstrap CI & Exact \(p\) \\
\midrule
\endfirsthead
\toprule
Signal & Context & CO gain & RD gain & Mean RD − CO & 95\% date-bootstrap CI & Exact \(p\) \\
\midrule
\endhead
SBP & quadratic geometry & 0.01599 & 0.01958 & 0.00358 & {[}-0.00092, 0.00900{]} & 0.2266 \\
SBP & quadratic geometry + history & 0.00540 & 0.00950 & 0.00410 & {[}0.00115, 0.00820{]} & 0.0234 \\
TCR & quadratic geometry & 0.00717 & 0.01235 & 0.00519 & {[}0.00122, 0.00925{]} & 0.0625 \\
TCR & quadratic geometry + history & 0.00164 & 0.00538 & 0.00374 & {[}0.00142, 0.00653{]} & 0.0117 \\
\bottomrule
\end{longtable}
```
