## Supplementary material for "Motor cortical signals predict finger velocity beyond task geometry": Source data and analysis code: s09.tex

```
\begin{longtable}[]{@{}rrrr@{}}
\caption{Relative timing of neural and velocity measurements across a fixed behavioral window in LINK. Each offset uses the same penalty-selection procedure as Table S8.\label{tab:s9}}\\
\toprule
Neural/output lead & CO gain & RD gain & Mean RD − CO \\
\midrule
\endfirsthead
\toprule
Neural/output lead & CO gain & RD gain & Mean RD − CO \\
\midrule
\endhead
0 ms & 0.00410 & 0.00615 & 0.00205 \\
40 ms & 0.00143 & 0.00008 & -0.00135 \\
80 ms & 0.00071 & -0.00082 & -0.00153 \\
120 ms & 0.00068 & 0.00067 & -0.00001 \\
\bottomrule
\end{longtable}
```
