## Supplementary material for "Motor cortical signals predict finger velocity beyond task geometry": Source data and analysis code: s10.tex

```
\begin{longtable}[]{@{}rrrr@{}}
\caption{Variation across three train/test splits in LINK. Within each training set, one validation split selected the penalties. The source data also give the estimates with fully nested penalty selection.\label{tab:s10}}\\
\toprule
Split seed & CO geometry gain & RD geometry gain & RD − CO 95\% CI \\
\midrule
\endfirsthead
\toprule
Split seed & CO geometry gain & RD geometry gain & RD − CO 95\% CI \\
\midrule
\endhead
20260726 & 0.01974 & 0.02045 & {[}-0.00402, 0.00684{]} \\
20260727 & 0.01833 & 0.02193 & {[}-0.00141, 0.00896{]} \\
20260728 & 0.01622 & 0.01988 & {[}-0.00140, 0.00905{]} \\
\bottomrule
\end{longtable}
```
