## Supplementary material for "Motor cortical signals predict finger velocity beyond task geometry": Source data and analysis code: s11.tex

```
\begin{longtable}[]{@{}lrr@{}}
\caption{Direct concatenation of LINK baseline and neural inputs with a shared ridge penalty. A single validation split selected the common penalty.\label{tab:s11}}\\
\toprule
Signal/context & CO direct gain & RD direct gain \\
\midrule
\endfirsthead
\toprule
Signal/context & CO direct gain & RD direct gain \\
\midrule
\endhead
SBP geometry baseline & -0.0180 & -0.0075 \\
SBP + position history & -0.0260 & -0.0203 \\
TCR geometry baseline & -0.0402 & -0.0236 \\
TCR + position history & -0.0383 & -0.0303 \\
\bottomrule
\end{longtable}
```
