## Supplementary material for "Motor cortical signals predict finger velocity beyond task geometry": Source data and analysis code: s12.tex

```
\begin{longtable}[]{@{}
  >{\raggedright\arraybackslash}p{(\columnwidth - 10\tabcolsep) * \real{0.16}}
  >{\raggedright\arraybackslash}p{(\columnwidth - 10\tabcolsep) * \real{0.20}}
  >{\centering\arraybackslash}p{(\columnwidth - 10\tabcolsep) * \real{0.14}}
  >{\centering\arraybackslash}p{(\columnwidth - 10\tabcolsep) * \real{0.16}}
  >{\centering\arraybackslash}p{(\columnwidth - 10\tabcolsep) * \real{0.17}}
  >{\centering\arraybackslash}p{(\columnwidth - 10\tabcolsep) * \real{0.17}}@{}}
\caption{Sensitivity to model form. We compared residual regression, separate penalties for baseline and neural inputs, and a nonlinear baseline. LINK entries average 18 sessions. Each benchmark dataset contributes one recording.\label{tab:s12}}\\
\toprule
Dataset/signal & Context & Residual-neural & Separate block & Nonlinear context & Source replacement \\
\midrule
\endfirsthead
\toprule
Dataset/signal & Context & Residual-neural & Separate block & Nonlinear context & Source replacement \\
\midrule
\endhead
LINK SBP & geometry baseline & 0.02010 & 0.01924 & 0.01733 & -0.00735 \\
LINK SBP & + position history & 0.00891 & 0.00855 & 0.00663 & -0.00387 \\
LINK TCR & geometry baseline & 0.01158 & 0.01102 & 0.00949 & -0.00865 \\
LINK TCR & + position history & 0.00424 & 0.00410 & 0.00274 & -0.00458 \\
MC\_Maze & task template & 0.00011 & 0.00046 & -0.00024 & -0.00280 \\
MC\_RTT & + lag-matched history & 0.06846 & 0.06902 & 0.04619 & -0.02297 \\
\bottomrule
\end{longtable}
```
