## Supplementary material for "Motor cortical signals predict finger velocity beyond task geometry": Source data and analysis code: s13.tex

```
\begin{longtable}[]{@{}lrrrrr@{}}
\caption{Sensitivity to the number of random Fourier features and the random seed for the baseline features. Values average the sessions in each named group.\label{tab:s13}}\\
\toprule
Endpoint & Baseline & Seed 2 & Seed 3 & \(D=128\) & \(D=512\) \\
\midrule
\endfirsthead
\toprule
Endpoint & Baseline & Seed 2 & Seed 3 & \(D=128\) & \(D=512\) \\
\midrule
\endhead
LINK SBP, CO & 0.01461 & 0.01545 & 0.01480 & 0.01651 & 0.01470 \\
LINK SBP, RD & 0.02006 & 0.01915 & 0.02030 & 0.01995 & 0.01951 \\
LINK TCR, CO & 0.00686 & 0.00734 & 0.00715 & 0.00766 & 0.00637 \\
LINK TCR, RD & 0.01212 & 0.01251 & 0.01209 & 0.01211 & 0.01183 \\
MC\_Maze & -0.00024 & 0.00045 & 0.00050 & -0.00021 & 0.00059 \\
MC\_RTT & 0.04619 & 0.04571 & 0.04764 & 0.05708 & 0.04077 \\
\bottomrule
\end{longtable}
```
