## Supplementary material for "Motor cortical signals predict finger velocity beyond task geometry": Source data and analysis code: s14.tex

```
\begin{longtable}[]{@{}lrrrrrrr@{}}
\caption{Gain for each of the five nearest source trials in LINK. Rank one has the smallest distance between baseline trajectories.\label{tab:s14}}\\
\toprule
Signal/task & Exact & Rank 1 & Rank 2 & Rank 3 & Rank 4 & Rank 5 & Pool mean \\
\midrule
\endfirsthead
\toprule
Signal/task & Exact & Rank 1 & Rank 2 & Rank 3 & Rank 4 & Rank 5 & Pool mean \\
\midrule
\endhead
SBP, CO & 0.01974 & -0.00250 & -0.00659 & -0.00692 & -0.00819 & -0.00996 & -0.00683 \\
SBP, RD & 0.02045 & -0.01220 & -0.01091 & -0.01413 & -0.01526 & -0.01404 & -0.01330 \\
TCR, CO & 0.01073 & -0.00575 & -0.00833 & -0.00784 & -0.00981 & -0.01118 & -0.00858 \\
TCR, RD & 0.01243 & -0.01127 & -0.01189 & -0.01210 & -0.01139 & -0.01238 & -0.01186 \\
\bottomrule
\end{longtable}
```
