## Supplementary material for "Motor cortical signals predict finger velocity beyond task geometry": Source data and analysis code: s15.tex

```
\begin{longtable}{@{}>{\raggedright\arraybackslash}p{.22\linewidth}>{\raggedright\arraybackslash}p{.30\linewidth}>{\raggedright\arraybackslash}p{.42\linewidth}@{}}
\caption{Analysis sets and their units of comparison.\label{tab:s15}}\\
\toprule Analysis set & Sampling unit & Comparison \\ \midrule\endfirsthead
\toprule Analysis set & Sampling unit & Comparison \\ \midrule\endhead
LINK development & Nine recording dates & Nine pairs of center-out and random-target sessions in one animal. \\
LINK confirmation & Twenty sessions & Ten sessions per task selected by date and asset rank before their first analysis. \\
Benchmark recordings & One session per task & MC\_Maze and MC\_RTT use release-defined partitions. \\
Reaching, first interval & Ten dates per animal & Indy and Loco models use separate fits for each recording. \\
Reaching, later interval & Same ten Loco dates & Fixed models applied to 249 subsequent blocks per date. \\
Simulation & Ten seeds per comparison & Both baselines use the same generated observations within each seed. \\
\bottomrule\end{longtable}
```
