## Supplementary material for "Motor cortical signals predict finger velocity beyond task geometry": Source data and analysis code: s16.tex

```
\begin{longtable}[]{@{}lllrr@{}}
\caption{LINK development estimates with the fully nested estimator. Each interval resamples the nine dates from the same animal. Percentage reduction uses the baseline mean squared error as its denominator.\label{tab:s16}}\\
\toprule
Signal & Context & Mean gain (95\% date CI) & Replacement & MSE reduction \\
\midrule
\endfirsthead
\toprule
Signal & Context & Mean gain (95\% date CI) & Replacement & MSE reduction \\
\midrule
\endhead
SBP & geometry baseline & 0.02009 (0.01586, 0.02404) & -0.00714 & 4.92\% \\
SBP & + position history & 0.00883 (0.00628, 0.01097) & -0.00384 & 2.75\% \\
TCR & geometry baseline & 0.01127 (0.00665, 0.01584) & -0.00830 & 2.75\% \\
TCR & + position history & 0.00434 (0.00245, 0.00633) & -0.00488 & 1.37\% \\
\bottomrule
\end{longtable}
```
