## Supplementary material for "Motor cortical signals predict finger velocity beyond task geometry": Source data and analysis code: s17.tex

```
\begin{longtable}[]{@{}llrr@{}}
\caption{Calibration with ten matched seeds per regime. Parentheses give the observed range across seeds.\label{tab:s17}}\\
\toprule
Regime & Median gain (seed range) & Mean replacement & Mean permutation \\
\midrule
\endfirsthead
\toprule
Regime & Median gain (seed range) & Mean replacement & Mean permutation \\
\midrule
\endhead
Template only & -0.000002 (-0.000059, 0.000025) & -0.000019 & -0.000013 \\
Weak trial signal & 0.22451 (0.21215, 0.24304) & -0.20897 & -0.21933 \\
Strong trial signal & 0.37360 (0.35383, 0.40353) & -0.34859 & -0.36631 \\
\bottomrule
\end{longtable}
```
