## Supplementary material for "Motor cortical signals predict finger velocity beyond task geometry": Source data and analysis code: s18.tex

```
\begin{longtable}[]{@{}llrrrr@{}}
\caption{Twenty LINK confirmation sessions. Each pair of columns gives the fully nested same-trial gain and the gain after trial replacement for one baseline.\label{tab:s18}}\\
\toprule
Date & Task & Geometry & Geometry repl. & + history & History repl. \\
\midrule
\endfirsthead
\toprule
Date & Task & Geometry & Geometry repl. & + history & History repl. \\
\midrule
\endhead
2020-09-04 & RD & 0.04001 & -0.02781 & 0.01130 & -0.02008 \\
2020-09-24 & CO & 0.02186 & -0.00018 & 0.01058 & -0.00036 \\
2020-12-11 & CO & 0.01049 & 0.00608 & 0.00774 & 0.00466 \\
2021-03-23 & CO & 0.01497 & -0.00692 & 0.00436 & -0.00745 \\
2021-04-28 & RD & 0.02400 & -0.01016 & 0.01291 & -0.00793 \\
2021-06-01 & CO & 0.01503 & -0.00830 & 0.00396 & -0.00422 \\
2021-07-01 & RD & 0.02151 & -0.00856 & 0.01045 & -0.00569 \\
2021-08-04 & RD & 0.00809 & -0.00878 & 0.00390 & -0.00495 \\
2021-08-05 & CO & 0.01457 & -0.00385 & 0.00290 & 0.00136 \\
2021-09-15 & CO & 0.02289 & 0.00166 & 0.01017 & 0.00303 \\
2021-11-16 & CO & 0.02879 & -0.00434 & 0.01275 & -0.00096 \\
2022-02-10 & RD & 0.01349 & -0.01204 & 0.00486 & -0.00900 \\
2022-02-28 & CO & 0.03433 & 0.00517 & 0.00510 & -0.00007 \\
2022-04-27 & CO & 0.01654 & -0.00424 & 0.00530 & -0.00081 \\
2022-05-11 & RD & 0.02752 & -0.00494 & 0.01206 & -0.00701 \\
2022-08-25 & RD & 0.03650 & -0.01573 & 0.01271 & -0.00993 \\
2022-09-02 & CO & 0.01734 & -0.01169 & 0.00410 & -0.00706 \\
2023-01-24 & RD & 0.02576 & -0.02042 & 0.00935 & -0.01040 \\
2023-03-10 & RD & 0.00593 & -0.00638 & -0.00128 & -0.00499 \\
2023-04-26 & RD & 0.01845 & -0.01022 & 0.00770 & -0.00781 \\
\bottomrule
\end{longtable}
```
