## Supplementary material for "Motor cortical signals predict finger velocity beyond task geometry": Source data and analysis code: s19.tex

```
\begin{longtable}[]{@{}lrrrrr@{}}
\caption{Neural random Fourier feature estimates across three fixed maps. LINK geometry values average nine dates per task. The position-history values average all 18 sessions. Each benchmark contributes one recording.\label{tab:s19}}\\
\toprule
Map seed & LINK CO geom. & LINK RD geom. & LINK history & MC\_Maze & MC\_RTT \\
\midrule
\endfirsthead
\toprule
Map seed & LINK CO geom. & LINK RD geom. & LINK history & MC\_Maze & MC\_RTT \\
\midrule
\endhead
20260802 & 0.004315 & 0.003205 & 0.000947 & 0.000045 & 0.016851 \\
20260803 & 0.003914 & 0.003904 & 0.001254 & 0.000077 & 0.015012 \\
20260804 & 0.003514 & 0.002863 & 0.000988 & 0.000139 & 0.014908 \\
\bottomrule
\end{longtable}
```
