## Supplementary material for "Motor cortical signals predict finger velocity beyond task geometry": Source data and analysis code: s20.tex

```
\begin{longtable}{@{}>{\raggedright\arraybackslash}p{.22\linewidth}>{\raggedright\arraybackslash}p{.30\linewidth}>{\raggedright\arraybackslash}p{.42\linewidth}@{}}
\caption{Inputs and time references for the velocity predictions.\label{tab:s20}}\\
\toprule Dataset & Inputs preceding velocity & Time reference \\ \midrule\endfirsthead
\toprule Dataset & Inputs preceding velocity & Time reference \\ \midrule\endhead
LINK & 160 ms of SBP or TCR. The position-history baseline adds 100 ms of finger position. & Histories end at bin $k-1$. Velocity uses positions in bins $k$ and $k+1$. \\
MC\_Maze & 100 ms of spikes with an 80 ms lead. & The window starts at measured movement onset. \\
MC\_RTT & Spikes and measured cursor history have a common 80 ms lead. & The block's mean error direction defines retrospective matching strata. \\
Indy and Loco reaching & 100 ms of M1 spikes and, for the position-history baseline, 100 ms of cursor position. & Both histories end 80 ms before the target bin. Task state is sampled before that boundary. \\
\bottomrule\end{longtable}
```
