## Supplementary material for "Motor cortical signals predict finger velocity beyond task geometry": Source data and analysis code: s21.tex

```
\begin{longtable}{@{}rrrrr@{}}
\caption{Shared-geometry simulation. The linear and quadratic baselines use the same observations and split for each seed. Repl. denotes gain after trial replacement.\label{tab:s21}}\\
\toprule Seed & Linear gain & Linear repl. & Quadratic gain & Quadratic repl. \\
\midrule\endfirsthead
\toprule Seed & Linear gain & Linear repl. & Quadratic gain & Quadratic repl. \\
\midrule\endhead
20260726 & 0.58506 & 0.34764 & 0.00000417 & 0.00000556 \\
20260727 & 0.46123 & 0.38927 & -0.00004928 & -0.00000906 \\
20260728 & 0.71554 & 0.50915 & -0.00001281 & -0.00001556 \\
20260729 & 0.49619 & 0.34148 & -0.00000665 & -0.00000551 \\
20260730 & 0.55388 & 0.40221 & -0.00000547 & -0.00000006 \\
20260731 & 0.45775 & 0.34050 & 0.00000092 & 0.00000340 \\
20260732 & 0.63628 & 0.44059 & 0.00000096 & 0.00000502 \\
20260733 & 0.58459 & 0.29309 & -0.00000959 & -0.00000486 \\
20260734 & 0.71354 & 0.50031 & 0.00001186 & 0.00000646 \\
20260735 & 0.65305 & 0.51412 & -0.00000144 & 0.00000050 \\
\bottomrule
\end{longtable}
```
