## Supplementary material for "Motor cortical signals predict finger velocity beyond task geometry": Source data and analysis code: s22.tex

```
\begin{longtable}{llrrrr}
\caption{Selected reaching recordings. Duration is the first analysis interval. Train and test counts are eligible two-second blocks.\label{tab:s22}}\\
\toprule Animal & File date/suffix & Duration (s) & M1 & Train & Test \\ \midrule
\endfirsthead
\toprule Animal & File date/suffix & Duration (s) & M1 & Train & Test \\ \midrule
\endhead
Indy & 20160407/02 & 600.000 & 96 & 207 & 89 \\
Indy & 20160419/01 & 524.004 & 96 & 182 & 78 \\
Indy & 20160624/03 & 500.000 & 96 & 172 & 74 \\
Indy & 20160916/01 & 451.828 & 96 & 156 & 67 \\
Indy & 20160930/02 & 460.788 & 96 & 160 & 68 \\
Indy & 20161011/03 & 600.000 & 96 & 209 & 89 \\
Indy & 20161024/03 & 472.352 & 96 & 164 & 70 \\
Indy & 20161027/03 & 578.960 & 96 & 201 & 86 \\
Indy & 20161220/02 & 576.328 & 96 & 200 & 86 \\
Indy & 20170131/02 & 600.000 & 96 & 209 & 89 \\
Loco & 20170210/03 & 600.000 & 96 & 209 & 89 \\
Loco & 20170213/02 & 600.000 & 96 & 209 & 89 \\
Loco & 20170214/02 & 600.000 & 96 & 208 & 89 \\
Loco & 20170215/02 & 600.000 & 96 & 209 & 89 \\
Loco & 20170216/02 & 600.000 & 96 & 208 & 89 \\
Loco & 20170217/02 & 600.000 & 96 & 206 & 89 \\
Loco & 20170227/04 & 600.000 & 96 & 209 & 89 \\
Loco & 20170228/02 & 600.000 & 96 & 209 & 89 \\
Loco & 20170301/05 & 600.000 & 96 & 209 & 89 \\
Loco & 20170302/02 & 600.000 & 96 & 208 & 89 \\
\bottomrule
\end{longtable}
```
