## Supplementary material for "Motor cortical signals predict finger velocity beyond task geometry": Source data and analysis code: s23.tex

```
\begin{longtable}{llrrrrr}
\caption{Early Indy interval with uncapped linear and quadratic models. T and H denote task and position-history inputs. L and Q denote linear and quadratic terms. C/F gives baseline and full root mean squared error in mm/s. Gain intervals resample held-out blocks.\label{tab:s23}}\\
\toprule Date & Basis & C $R^2$ & Gain [95\% interval] & Replace & RMSE C/F & MSE $\downarrow$ (\%) \\ \midrule
\endfirsthead
\toprule Date & Basis & C $R^2$ & Gain [95\% interval] & Replace & RMSE C/F & MSE $\downarrow$ (\%) \\ \midrule
\endhead
20160407 & TL & 0.160 & 0.3129 [0.2830, 0.3423] & -0.1673 & 52.2/41.3 & 37.26 \\
20160407 & TQ & 0.206 & 0.2703 [0.2336, 0.3085] & -0.1556 & 50.7/41.2 & 34.06 \\
20160407 & HL & 0.681 & 0.0390 [0.0295, 0.0501] & -0.0255 & 32.2/30.1 & 12.22 \\
20160407 & HQ & 0.784 & 0.0148 [0.0092, 0.0223] & -0.0161 & 26.5/25.6 & 6.84 \\
20160419 & TL & 0.111 & 0.2775 [0.2358, 0.3297] & -0.0674 & 58.4/48.4 & 31.23 \\
20160419 & TQ & -0.869 & 0.7045 [0.3716, 1.1929] & 0.1842 & 84.6/66.8 & 37.69 \\
20160419 & HL & 0.646 & 0.0498 [0.0352, 0.0701] & -0.0114 & 36.8/34.1 & 14.09 \\
20160419 & HQ & 0.544 & 0.0259 [-0.0106, 0.0630] & -0.0121 & 41.8/40.6 & 5.69 \\
20160624 & TL & 0.216 & 0.2758 [0.2317, 0.3291] & -0.1307 & 55.4/44.6 & 35.18 \\
20160624 & TQ & 0.261 & 0.2412 [0.2047, 0.2815] & -0.1357 & 53.8/44.1 & 32.62 \\
20160624 & HL & 0.567 & 0.0864 [0.0663, 0.1156] & 0.0040 & 41.2/36.8 & 19.95 \\
20160624 & HQ & -0.308 & 0.1683 [0.1004, 0.2683] & 0.0864 & 71.5/66.8 & 12.87 \\
20160916 & TL & 0.226 & 0.2782 [0.2523, 0.3046] & -0.1668 & 68.7/55.0 & 35.93 \\
20160916 & TQ & 0.294 & 0.2369 [0.2110, 0.2631] & -0.1480 & 65.6/53.5 & 33.55 \\
20160916 & HL & 0.646 & 0.0653 [0.0520, 0.0798] & -0.0577 & 46.5/42.0 & 18.43 \\
20160916 & HQ & 0.736 & 0.0453 [0.0333, 0.0622] & -0.0240 & 40.1/36.5 & 17.19 \\
20160930 & TL & 0.218 & 0.2175 [0.1771, 0.2452] & -0.1103 & 63.5/53.9 & 27.82 \\
20160930 & TQ & 0.208 & 0.2378 [0.2089, 0.2628] & -0.1177 & 63.9/53.4 & 30.02 \\
20160930 & HL & 0.657 & 0.0410 [0.0316, 0.0492] & -0.0213 & 42.1/39.5 & 11.95 \\
20160930 & HQ & 0.417 & 0.1180 [0.1053, 0.1322] & -0.0303 & 54.8/48.9 & 20.25 \\
20161011 & TL & 0.221 & 0.2831 [0.2633, 0.3047] & -0.1223 & 67.3/53.7 & 36.36 \\
20161011 & TQ & 0.313 & 0.2265 [0.2077, 0.2457] & -0.1519 & 63.2/51.7 & 32.96 \\
20161011 & HL & 0.662 & 0.0667 [0.0586, 0.0764] & -0.0295 & 44.3/39.7 & 19.72 \\
20161011 & HQ & 0.717 & 0.0267 [0.0239, 0.0299] & -0.0028 & 40.5/38.6 & 9.45 \\
20161024 & TL & 0.208 & 0.2835 [0.2531, 0.3135] & -0.0435 & 73.6/59.0 & 35.79 \\
20161024 & TQ & 0.335 & 0.2072 [0.1788, 0.2348] & -0.1019 & 67.4/55.9 & 31.17 \\
20161024 & HL & 0.657 & 0.0719 [0.0603, 0.0850] & -0.0491 & 48.4/43.1 & 20.96 \\
20161024 & HQ & 0.775 & 0.0263 [0.0209, 0.0326] & -0.0112 & 39.2/36.8 & 11.72 \\
20161027 & TL & 0.206 & 0.2979 [0.2623, 0.3347] & -0.2667 & 60.5/47.8 & 37.53 \\
20161027 & TQ & 0.292 & 0.2551 [0.2222, 0.2896] & -0.2648 & 57.2/45.7 & 36.02 \\
20161027 & HL & 0.632 & 0.0850 [0.0707, 0.0993] & -0.0649 & 41.2/36.1 & 23.11 \\
20161027 & HQ & 0.549 & 0.0974 [0.0812, 0.1165] & -0.0729 & 45.6/40.4 & 21.62 \\
20161220 & TL & 0.227 & 0.2301 [0.2054, 0.2538] & -0.1075 & 65.4/54.8 & 29.75 \\
20161220 & TQ & 0.338 & 0.1671 [0.1472, 0.1854] & -0.1390 & 60.5/52.3 & 25.26 \\
20161220 & HL & 0.658 & 0.0450 [0.0365, 0.0538] & -0.0541 & 43.5/40.5 & 13.14 \\
20161220 & HQ & 0.771 & 0.0193 [0.0144, 0.0250] & -0.0128 & 35.5/34.0 & 8.43 \\
20170131 & TL & 0.234 & 0.2383 [0.2151, 0.2678] & -0.1332 & 59.3/49.2 & 31.13 \\
20170131 & TQ & 0.339 & 0.1903 [0.1707, 0.2147] & -0.1476 & 55.1/46.5 & 28.81 \\
20170131 & HL & 0.668 & 0.0616 [0.0545, 0.0706] & -0.0251 & 39.0/35.2 & 18.56 \\
20170131 & HQ & 0.745 & 0.0297 [0.0244, 0.0358] & -0.0173 & 34.2/32.2 & 11.62 \\
\bottomrule
\end{longtable}
```
