## Supplementary material for "Motor cortical signals predict finger velocity beyond task geometry": Source data and analysis code: s24.tex

```
\begin{longtable}{llrrrrr}
\caption{Early Loco interval with uncapped linear and quadratic models. T/H denotes task/position history and L/Q denotes linear/quadratic. C/F gives baseline/full root mean squared error in mm/s. Gain intervals resample held-out blocks.\label{tab:s24}}\\
\toprule Date & Basis & C $R^2$ & Gain [95\% interval] & Replace & RMSE C/F & MSE $\downarrow$ (\%) \\ \midrule
\endfirsthead
\toprule Date & Basis & C $R^2$ & Gain [95\% interval] & Replace & RMSE C/F & MSE $\downarrow$ (\%) \\ \midrule
\endhead
20170210 & TL & -0.830 & 0.6832 [0.4370, 1.0466] & 0.3725 & 45.9/36.3 & 37.35 \\
20170210 & TQ & -330.076 & 116.0740 [47.7750, 213.9206] & 99.4938 & 617.0/497.2 & 35.06 \\
20170210 & HL & 0.588 & 0.0279 [0.0153, 0.0424] & -0.0173 & 21.8/21.0 & 6.77 \\
20170210 & HQ & -1.888 & 0.0262 [-0.0949, 0.1438] & -0.0228 & 57.6/57.4 & 0.91 \\
20170213 & TL & 0.075 & 0.1699 [0.1318, 0.2024] & -0.2244 & 34.8/31.4 & 18.36 \\
20170213 & TQ & 0.104 & 0.1475 [0.1057, 0.1811] & -0.2052 & 34.2/31.3 & 16.46 \\
20170213 & HL & 0.469 & 0.0394 [0.0250, 0.0523] & -0.0343 & 26.4/25.4 & 7.41 \\
20170213 & HQ & 0.475 & 0.0353 [0.0240, 0.0479] & -0.0286 & 26.2/25.3 & 6.72 \\
20170214 & TL & 0.101 & 0.1378 [0.1115, 0.1604] & -0.1048 & 28.4/26.1 & 15.34 \\
20170214 & TQ & 0.075 & 0.1142 [0.0852, 0.1395] & -0.1111 & 28.8/27.0 & 12.36 \\
20170214 & HL & 0.507 & 0.0201 [0.0088, 0.0328] & -0.0206 & 21.0/20.6 & 4.08 \\
20170214 & HQ & 0.531 & -0.0100 [-0.0408, 0.0091] & -0.0477 & 20.5/20.7 & -2.13 \\
20170215 & TL & 0.115 & 0.0801 [0.0564, 0.1021] & -0.0998 & 30.6/29.2 & 9.04 \\
20170215 & TQ & -0.050 & 0.1290 [0.0943, 0.1793] & -0.0349 & 33.3/31.2 & 12.29 \\
20170215 & HL & 0.514 & 0.0062 [-0.0013, 0.0136] & -0.0250 & 22.7/22.5 & 1.28 \\
20170215 & HQ & -0.072 & 0.1302 [0.0460, 0.2854] & 0.0935 & 33.7/31.6 & 12.15 \\
20170216 & TL & 0.119 & 0.0950 [0.0668, 0.1204] & -0.0935 & 34.0/32.1 & 10.79 \\
20170216 & TQ & 0.142 & 0.0848 [0.0576, 0.1106] & -0.0878 & 33.5/31.8 & 9.89 \\
20170216 & HL & 0.588 & 0.0096 [0.0033, 0.0165] & -0.0138 & 23.2/23.0 & 2.33 \\
20170216 & HQ & 0.510 & 0.0249 [0.0065, 0.0492] & 0.0041 & 25.3/24.7 & 5.08 \\
20170217 & TL & 0.108 & 0.1315 [0.1055, 0.1554] & -0.0907 & 35.3/32.6 & 14.74 \\
20170217 & TQ & 0.125 & 0.1188 [0.0954, 0.1429] & -0.0781 & 34.9/32.5 & 13.58 \\
20170217 & HL & 0.508 & 0.0236 [0.0151, 0.0328] & -0.0259 & 26.2/25.5 & 4.80 \\
20170217 & HQ & 0.556 & 0.0159 [0.0121, 0.0205] & -0.0006 & 24.9/24.4 & 3.59 \\
20170227 & TL & 0.189 & 0.0987 [0.0365, 0.1441] & -0.2327 & 24.4/22.9 & 12.16 \\
20170227 & TQ & 0.183 & 0.0891 [0.0284, 0.1337] & -0.2218 & 24.5/23.1 & 10.90 \\
20170227 & HL & 0.656 & 0.0107 [0.0044, 0.0172] & -0.0224 & 15.9/15.6 & 3.11 \\
20170227 & HQ & 0.648 & 0.0052 [-0.0039, 0.0137] & -0.0258 & 16.1/15.9 & 1.49 \\
20170228 & TL & 0.137 & 0.1718 [0.1372, 0.2054] & -0.1431 & 33.9/30.4 & 19.92 \\
20170228 & TQ & -0.745 & 0.1117 [0.0393, 0.1697] & -0.2228 & 48.3/46.7 & 6.40 \\
20170228 & HL & 0.662 & 0.0173 [0.0122, 0.0231] & -0.0120 & 21.3/20.7 & 5.12 \\
20170228 & HQ & 0.645 & 0.0154 [0.0097, 0.0220] & -0.0059 & 21.8/21.3 & 4.34 \\
20170301 & TL & 0.128 & 0.1504 [0.1139, 0.1903] & -0.1443 & 35.0/31.8 & 17.24 \\
20170301 & TQ & -0.674 & 0.3613 [0.1762, 0.6618] & -0.0590 & 48.5/42.9 & 21.58 \\
20170301 & HL & 0.626 & 0.0233 [0.0140, 0.0316] & -0.0174 & 22.9/22.2 & 6.24 \\
20170301 & HQ & 0.482 & 0.0229 [0.0069, 0.0427] & -0.0202 & 27.0/26.4 & 4.42 \\
20170302 & TL & 0.159 & 0.1114 [0.0595, 0.1541] & -0.0613 & 25.0/23.3 & 13.24 \\
20170302 & TQ & 0.159 & 0.1078 [0.0672, 0.1456] & -0.0667 & 25.0/23.3 & 12.82 \\
20170302 & HL & 0.655 & 0.0022 [-0.0121, 0.0117] & -0.0150 & 16.0/15.9 & 0.63 \\
20170302 & HQ & 0.686 & 0.0096 [0.0003, 0.0174] & -0.0119 & 15.3/15.0 & 3.06 \\
\bottomrule
\end{longtable}
```
