## Supplementary material for "Motor cortical signals predict finger velocity beyond task geometry": Source data and analysis code: s25.tex

```
\begin{longtable}{llrrrrr}
\caption{Early Indy interval with elapsed time capped at its training maximum before quadratic expansion. BT and BH denote capped task and position-history models. C/F gives baseline/full root mean squared error in mm/s.\label{tab:s25}}\\
\toprule Date & Basis & C $R^2$ & Gain [95\% interval] & Replace & RMSE C/F & MSE $\downarrow$ (\%) \\ \midrule
\endfirsthead
\toprule Date & Basis & C $R^2$ & Gain [95\% interval] & Replace & RMSE C/F & MSE $\downarrow$ (\%) \\ \midrule
\endhead
20160407 & BT & 0.219 & 0.2641 [0.2310, 0.2968] & -0.1576 & 50.3/41.0 & 33.80 \\
20160407 & BH & 0.790 & 0.0144 [0.0090, 0.0211] & -0.0158 & 26.1/25.2 & 6.86 \\
20160419 & BT & -0.869 & 0.7044 [0.3716, 1.1929] & 0.1842 & 84.6/66.8 & 37.69 \\
20160419 & BH & 0.544 & 0.0259 [-0.0106, 0.0630] & -0.0121 & 41.8/40.6 & 5.69 \\
20160624 & BT & 0.261 & 0.2412 [0.2047, 0.2815] & -0.1357 & 53.8/44.1 & 32.62 \\
20160624 & BH & -0.307 & 0.1683 [0.1004, 0.2682] & 0.0864 & 71.5/66.7 & 12.87 \\
20160916 & BT & 0.311 & 0.2274 [0.2010, 0.2552] & -0.1602 & 64.8/53.1 & 32.99 \\
20160916 & BH & 0.736 & 0.0455 [0.0334, 0.0625] & -0.0241 & 40.1/36.5 & 17.25 \\
20160930 & BT & 0.271 & 0.1767 [0.1411, 0.2029] & -0.1764 & 61.3/53.3 & 24.25 \\
20160930 & BH & 0.716 & 0.0004 [-0.0146, 0.0117] & -0.0697 & 38.2/38.2 & 0.13 \\
20161011 & BT & 0.313 & 0.2265 [0.2077, 0.2457] & -0.1519 & 63.2/51.7 & 32.96 \\
20161011 & BH & 0.717 & 0.0267 [0.0239, 0.0299] & -0.0028 & 40.5/38.6 & 9.45 \\
20161024 & BT & 0.335 & 0.2072 [0.1788, 0.2348] & -0.1019 & 67.4/55.9 & 31.17 \\
20161024 & BH & 0.775 & 0.0263 [0.0209, 0.0326] & -0.0112 & 39.2/36.8 & 11.72 \\
20161027 & BT & 0.292 & 0.2553 [0.2226, 0.2897] & -0.2627 & 57.2/45.7 & 36.05 \\
20161027 & BH & 0.549 & 0.0974 [0.0811, 0.1165] & -0.0728 & 45.6/40.4 & 21.61 \\
20161220 & BT & 0.338 & 0.1673 [0.1475, 0.1854] & -0.1388 & 60.5/52.3 & 25.28 \\
20161220 & BH & 0.771 & 0.0193 [0.0145, 0.0251] & -0.0128 & 35.5/34.0 & 8.45 \\
20170131 & BT & 0.339 & 0.1906 [0.1711, 0.2149] & -0.1469 & 55.1/46.5 & 28.85 \\
20170131 & BH & 0.745 & 0.0297 [0.0244, 0.0357] & -0.0172 & 34.2/32.2 & 11.62 \\
\bottomrule
\end{longtable}
```
