## Supplementary material for "Motor cortical signals predict finger velocity beyond task geometry": Source data and analysis code: s26.tex

```
\begin{longtable}{llrrrrr}
\caption{Early Loco interval with elapsed time capped at its training maximum before quadratic expansion. BT and BH denote capped task and position-history models. C/F gives baseline/full root mean squared error in mm/s.\label{tab:s26}}\\
\toprule Date & Basis & C $R^2$ & Gain [95\% interval] & Replace & RMSE C/F & MSE $\downarrow$ (\%) \\ \midrule
\endfirsthead
\toprule Date & Basis & C $R^2$ & Gain [95\% interval] & Replace & RMSE C/F & MSE $\downarrow$ (\%) \\ \midrule
\endhead
20170210 & BT & -1.219 & 0.4120 [0.2958, 0.5772] & 0.0687 & 50.5/45.6 & 18.57 \\
20170210 & BH & 0.498 & 0.0026 [-0.0109, 0.0161] & -0.0366 & 24.0/24.0 & 0.52 \\
20170213 & BT & 0.109 & 0.1485 [0.1068, 0.1817] & -0.2129 & 34.1/31.2 & 16.67 \\
20170213 & BH & 0.478 & 0.0354 [0.0243, 0.0481] & -0.0282 & 26.1/25.2 & 6.78 \\
20170214 & BT & 0.151 & 0.1125 [0.0853, 0.1364] & -0.1099 & 27.6/25.7 & 13.24 \\
20170214 & BH & 0.563 & 0.0119 [0.0010, 0.0235] & -0.0300 & 19.8/19.5 & 2.72 \\
20170215 & BT & -0.050 & 0.1290 [0.0943, 0.1793] & -0.0349 & 33.3/31.2 & 12.29 \\
20170215 & BH & -0.072 & 0.1302 [0.0460, 0.2853] & 0.0935 & 33.7/31.6 & 12.15 \\
20170216 & BT & 0.142 & 0.0848 [0.0576, 0.1105] & -0.0877 & 33.5/31.8 & 9.88 \\
20170216 & BH & 0.510 & 0.0241 [0.0064, 0.0478] & 0.0037 & 25.3/24.7 & 4.93 \\
20170217 & BT & 0.125 & 0.1189 [0.0956, 0.1430] & -0.0781 & 34.9/32.5 & 13.59 \\
20170217 & BH & 0.556 & 0.0199 [0.0118, 0.0286] & -0.0214 & 24.9/24.3 & 4.47 \\
20170227 & BT & 0.182 & 0.0894 [0.0284, 0.1338] & -0.2237 & 24.5/23.1 & 10.94 \\
20170227 & BH & 0.650 & 0.0058 [-0.0029, 0.0141] & -0.0244 & 16.0/15.9 & 1.66 \\
20170228 & BT & -0.745 & 0.1118 [0.0393, 0.1697] & -0.2229 & 48.3/46.7 & 6.40 \\
20170228 & BH & 0.645 & 0.0155 [0.0098, 0.0221] & -0.0058 & 21.8/21.3 & 4.37 \\
20170301 & BT & -0.674 & 0.3759 [0.1795, 0.6942] & -0.0503 & 48.5/42.7 & 22.45 \\
20170301 & BH & 0.482 & 0.0340 [0.0191, 0.0542] & -0.0025 & 27.0/26.1 & 6.57 \\
20170302 & BT & 0.159 & 0.1080 [0.0673, 0.1459] & -0.0657 & 25.0/23.3 & 12.84 \\
20170302 & BH & 0.686 & 0.0096 [0.0003, 0.0174] & -0.0119 & 15.3/15.0 & 3.06 \\
\bottomrule
\end{longtable}
```
