## Supplementary material for "Motor cortical signals predict finger velocity beyond task geometry": Source data and analysis code: s27.tex

```
\begin{longtable}{llrrrrr}
\caption{Later Loco interval with task inputs. L, Q and B denote linear, quadratic and capped quadratic models. C/F gives baseline/full root mean squared error in mm/s. Gain intervals resample held-out blocks.\label{tab:s27}}\\
\toprule Date & Basis & C $R^2$ & Gain [95\% interval] & Replace & RMSE C/F & F $R^2$ \\ \midrule
\endfirsthead
\toprule Date & Basis & C $R^2$ & Gain [95\% interval] & Replace & RMSE C/F & F $R^2$ \\ \midrule
\endhead
20170210 & L & -19.014 & 10.6041 [7.7620, 14.5426] & 10.3338 & 124.0/85.0 & -8.410 \\
20170210 & Q & -39556.9 & 13787.8 [9655.3, 19220.1] & 13654.2 & 5511.1/4448.1 & -25769.1 \\
20170210 & B & -4.057 & -0.0233 [-0.0919, 0.0372] & -0.4810 & 62.3/62.5 & -4.080 \\
20170213 & L & 0.044 & 0.1232 [0.0899, 0.1528] & -0.2806 & 30.9/28.9 & 0.167 \\
20170213 & Q & -0.186 & 0.0723 [0.0280, 0.1109] & -0.2881 & 34.4/33.4 & -0.114 \\
20170213 & B & -0.078 & 0.0778 [0.0384, 0.1139] & -0.2771 & 32.8/31.6 & -0.000 \\
20170214 & L & -0.624 & 0.3961 [0.3261, 0.5014] & 0.2632 & 53.5/46.5 & -0.228 \\
20170214 & Q & -328.107 & -52.7961 [-70.6504, -38.5864] & -50.0299 & 761.2/820.0 & -380.903 \\
20170214 & B & -0.043 & 0.0841 [0.0648, 0.1103] & -0.0300 & 42.8/41.1 & 0.042 \\
20170215 & L & 0.094 & 0.1052 [0.0875, 0.1238] & -0.0767 & 28.1/26.4 & 0.199 \\
20170215 & Q & -0.366 & 0.1698 [0.1229, 0.2242] & -0.0636 & 34.5/32.3 & -0.197 \\
20170215 & B & -0.366 & 0.1698 [0.1229, 0.2242] & -0.0636 & 34.5/32.3 & -0.197 \\
20170216 & L & -1.907 & -0.0874 [-0.1833, -0.0194] & -0.2815 & 52.2/53.0 & -1.995 \\
20170216 & Q & -915.677 & 6.5498 [3.9826, 10.2640] & 6.2908 & 927.0/923.7 & -909.127 \\
20170216 & B & -0.694 & 0.0912 [0.0695, 0.1125] & -0.0167 & 39.8/38.8 & -0.602 \\
20170217 & L & -62.967 & 16.9906 [11.4754, 25.7201] & 16.9163 & 147.6/126.5 & -45.976 \\
20170217 & Q & -514481.0 & 17552.4 [11332.6, 27054.5] & 17352.3 & 13238.8/13011.0 & -496928.5 \\
20170217 & B & -107.661 & 5.0822 [3.5329, 7.6641] & 2.0198 & 192.4/187.8 & -102.579 \\
20170227 & L & 0.204 & 0.1065 [0.0848, 0.1258] & -0.1158 & 28.2/26.3 & 0.311 \\
20170227 & Q & 0.187 & 0.0846 [0.0592, 0.1052] & -0.1281 & 28.5/27.0 & 0.272 \\
20170227 & B & 0.194 & 0.0889 [0.0678, 0.1097] & -0.1250 & 28.4/26.8 & 0.283 \\
20170228 & L & 0.201 & 0.1427 [0.1247, 0.1611] & -0.1182 & 37.9/34.4 & 0.344 \\
20170228 & Q & 0.211 & 0.1279 [0.1117, 0.1469] & -0.1313 & 37.7/34.5 & 0.339 \\
20170228 & B & 0.211 & 0.1279 [0.1117, 0.1468] & -0.1314 & 37.7/34.5 & 0.339 \\
20170301 & L & -1.088 & 0.7599 [0.5802, 0.9920] & 0.4326 & 39.2/31.3 & -0.329 \\
20170301 & Q & -11751.7 & 139.6246 [97.6998, 196.0392] & 152.9850 & 2940.0/2922.5 & -11612.1 \\
20170301 & B & -7.919 & 2.8773 [2.1529, 3.7518] & 2.4062 & 81.0/66.7 & -5.042 \\
20170302 & L & 0.123 & 0.1188 [0.1018, 0.1358] & -0.0671 & 27.0/25.1 & 0.242 \\
20170302 & Q & 0.149 & 0.1020 [0.0872, 0.1168] & -0.0549 & 26.6/25.0 & 0.251 \\
20170302 & B & 0.167 & 0.1014 [0.0866, 0.1159] & -0.0568 & 26.3/24.7 & 0.269 \\
\bottomrule
\end{longtable}
```
