## Supplementary material for "Motor cortical signals predict finger velocity beyond task geometry": Source data and analysis code: s28.tex

```
\begin{longtable}{llrrrrr}
\caption{Later Loco interval with position history. L, Q and B denote linear, quadratic and capped quadratic models. C/F gives baseline/full root mean squared error in mm/s. Gain intervals resample held-out blocks.\label{tab:s28}}\\
\toprule Date & Basis & C $R^2$ & Gain [95\% interval] & Replace & RMSE C/F & F $R^2$ \\ \midrule
\endfirsthead
\toprule Date & Basis & C $R^2$ & Gain [95\% interval] & Replace & RMSE C/F & F $R^2$ \\ \midrule
\endhead
20170210 & L & 0.258 & 0.0674 [0.0516, 0.0877] & 0.0320 & 23.9/22.8 & 0.325 \\
20170210 & Q & -453.080 & 158.4380 [112.5760, 218.3335] & 152.0255 & 590.5/476.4 & -294.642 \\
20170210 & B & -0.859 & 0.2397 [0.1724, 0.3209] & 0.1731 & 37.8/35.3 & -0.619 \\
20170213 & L & 0.272 & 0.0466 [0.0359, 0.0585] & -0.0204 & 27.0/26.1 & 0.318 \\
20170213 & Q & 0.252 & 0.0423 [0.0275, 0.0574] & -0.0172 & 27.3/26.6 & 0.294 \\
20170213 & B & 0.277 & 0.0443 [0.0299, 0.0588] & -0.0160 & 26.9/26.0 & 0.321 \\
20170214 & L & -0.670 & 0.0664 [0.0450, 0.0964] & 0.0242 & 54.2/53.1 & -0.604 \\
20170214 & Q & -1259.9 & -292.1766 [-386.5688, -218.5887] & -292.0261 & 1489.9/1653.6 & -1552.0 \\
20170214 & B & -0.146 & -0.1010 [-0.1477, -0.0695] & -0.1182 & 44.9/46.9 & -0.247 \\
20170215 & L & 0.554 & 0.0089 [0.0035, 0.0142] & -0.0193 & 19.7/19.5 & 0.563 \\
20170215 & Q & 0.500 & 0.0227 [0.0143, 0.0341] & -0.0000 & 20.9/20.4 & 0.523 \\
20170215 & B & 0.500 & 0.0227 [0.0143, 0.0341] & -0.0000 & 20.9/20.4 & 0.523 \\
20170216 & L & 0.498 & 0.0342 [0.0258, 0.0457] & 0.0089 & 21.7/20.9 & 0.533 \\
20170216 & Q & -197.447 & 108.3405 [66.4209, 164.2304] & 102.8513 & 431.3/290.6 & -89.107 \\
20170216 & B & -1.133 & 0.1783 [0.1203, 0.2649] & 0.1552 & 44.7/42.8 & -0.955 \\
20170217 & L & -88.043 & 33.0478 [22.2552, 50.3166] & 33.0535 & 174.2/138.1 & -54.995 \\
20170217 & Q & -143243.9 & 10250.9 [6702.9, 15727.3] & 10198.1 & 6985.6/6731.0 & -132993.0 \\
20170217 & B & -431.434 & 112.5300 [76.7606, 171.0161] & 112.4139 & 383.8/330.1 & -318.904 \\
20170227 & L & 0.680 & 0.0112 [0.0074, 0.0150] & -0.0109 & 17.9/17.6 & 0.691 \\
20170227 & Q & 0.684 & 0.0110 [0.0059, 0.0166] & -0.0083 & 17.8/17.5 & 0.695 \\
20170227 & B & 0.689 & 0.0101 [0.0060, 0.0145] & -0.0080 & 17.6/17.3 & 0.699 \\
20170228 & L & 0.666 & 0.0155 [0.0128, 0.0185] & -0.0118 & 24.5/23.9 & 0.681 \\
20170228 & Q & 0.696 & 0.0123 [0.0096, 0.0151] & -0.0100 & 23.4/22.9 & 0.708 \\
20170228 & B & 0.696 & 0.0124 [0.0097, 0.0151] & -0.0100 & 23.4/22.9 & 0.708 \\
20170301 & L & -1.438 & 0.6650 [0.4690, 0.9174] & 0.6270 & 42.3/36.1 & -0.773 \\
20170301 & Q & -4489.4 & 1118.4 [723.0561, 1631.3] & 1077.7 & 1817.3/1574.8 & -3371.0 \\
20170301 & B & -5.138 & 1.3458 [0.9799, 1.7979] & 1.3117 & 67.2/59.4 & -3.792 \\
20170302 & L & 0.635 & 0.0090 [0.0049, 0.0132] & -0.0090 & 17.4/17.2 & 0.644 \\
20170302 & Q & 0.647 & 0.0097 [0.0062, 0.0136] & -0.0086 & 17.2/16.9 & 0.656 \\
20170302 & B & 0.647 & 0.0097 [0.0063, 0.0136] & -0.0087 & 17.1/16.9 & 0.657 \\
\bottomrule
\end{longtable}
```
