## Supplementary material for "Motor cortical signals predict finger velocity beyond task geometry": Source data and analysis code: s29.tex

```
\begin{longtable}{@{}lrrrr@{}}
\caption{Difference in later Loco mean squared error after capping elapsed time, in $(\mathrm{mm/s})^2$. Negative values indicate lower error for the capped model. T/H denotes task/position-history inputs.\label{tab:s29}}\\
\toprule
Date & Task context & Task full & History context & History full \\
\midrule\endhead
20170210 & -30368036.5 & -19781974.5 & -347208.1 & -225745.9 \\
20170213 & -107.7556 & -113.2515 & -24.8366 & -26.8056 \\
20170214 & -577606.0 & -670709.4 & -2217903.2 & -2732145.7 \\
20170215 & 0.0000 & 0.0041 & 0.0000 & 0.0118 \\
20170216 & -857758.8 & -851704.1 & -184036.3 & -82638.7 \\
20170217 & -175229738.0 & -169251951.5 & -48651419.4 & -45197610.6 \\
20170227 & -6.8333 & -11.1621 & -5.1200 & -4.3088 \\
20170228 & 0.0000 & 0.0904 & 0.0000 & -0.0280 \\
20170301 & -8637248.0 & -8536673.7 & -3298044.6 & -2476486.8 \\
20170302 & -14.7325 & -14.2802 & -0.1788 & -0.1906 \\
\bottomrule
\end{longtable}
```
