## Supplementary material for "Motor cortical signals predict finger velocity beyond task geometry": Source data and analysis code: README.txt

```
Motor cortical signals predict finger velocity beyond task geometry

The article data, editable text and figure scripts are in article/. SOURCE_MAP.txt describes each figure and supplementary analysis. LICENSE applies to the accompanying code. The cited repositories specify the terms of the original recordings.

Install Python 3.12 or newer and the libraries in requirements.txt. From this directory:

    python -m pip install -r requirements.txt
    python article/make_figures.py
    python analysis/finger_and_benchmarks/replay_predictions.py
    python analysis/sensitivity/build_tables.py --analysis-root analysis/sensitivity/inputs --output rebuilt_tables

The prediction check reads the archived scores and arrays. The table builder writes to a new directory. To build the article PDFs, run XeLaTeX twice on manuscript.tex and supplement.tex from the article directory.

Raw-data analyses
The finger and benchmark recordings are listed in analysis/finger_and_benchmarks/recordings.json. Use the listed paths relative to a raw-data directory. The manifest contains the fit identifier and parameters for each model. To refit one model, give its identifier, the raw-data directory and a new output directory:

    python analysis/finger_and_benchmarks/fit_model.py FIT_ID RAW_DIRECTORY NEW_OUTPUT

For reaching, download the listed .mat files from the original archive. To score the six models in all ten later Loco intervals from the saved coefficients, give the directory containing the recordings:

    python analysis/reaching/replay_reaching.py RAW_DIRECTORY

To refit an early model for a single recording, for example with the linear task baseline:

    python analysis/reaching/fit_reaching.py RAW_DIRECTORY/loco_20170210_03.mat task_linear new_scores.json

Model-fitting commands can take appreciably longer than checking the saved predictions. The two script directories each contain the estimator modules used by their analyses.
```
