## Supplementary material for "Motor cortical signals predict finger velocity beyond task geometry": Source data and analysis code: requirements.txt

```
numpy==2.3.5
pandas==2.3.3
scipy==1.16.3
scikit-learn==1.8.0
matplotlib==3.10.8
h5py==3.15.1
pynwb==3.1.3
hdmf==4.2.0
pypdf==6.10.0
```
