## Supplementary material for "Motor cortical signals predict finger velocity beyond task geometry": Source data and analysis code: SOURCE_MAP.txt

```
Motor cortical signals predict finger velocity beyond task geometry
Supplementary data and code

Figure 1. Finger velocity on individual trials and across recording sessions
article/data/finger_trace.csv contains the 25 velocity samples plotted for the index finger. The recording was the random-target session of 21 September 2022, test trial 123 (component zero). link_development.csv and link_confirmation.csv provide the paired session gains. The primary split uses seed 20260726. link_date_intervals.csv gives intervals resampling the nine pairs of development sessions by date.

Figure 2. Same-trial and substituted neural activity
article/data/link_confirmation.csv gives each session's two pairing comparisons. shared_geometry.csv contains the restricted and quadratic simulation results for all ten seeds. The files in analysis/finger_and_benchmarks include the simulator and model-fitting functions. The separate injected-signal calibration is reported in injected_signal.csv.

Figure 3. Continuous reaching in Indy and Loco
article/data/reaching_early.csv gives the linear and quadratic estimates by animal and date. reaching_capped.csv gives the post hoc fits with elapsed time capped inside each training subset. reaching_later.csv gives the later Loco predictions. later_mse_differences.csv and later_input_ranges.csv describe the paired errors and inputs. All recordings used in this analysis are named in analysis/reaching/recordings.json. Its six model specifications are in settings.json.

Model definitions, supplementary tables and source recordings
Supplementary Tables S1–S4, S6–S7 and S15–S21 describe the primary settings, models, simulation and timing. The fully nested estimator is in analysis/finger_and_benchmarks/neural_evidence/pipeline_nested_estimators.py. The per-fit manifest links each numerical fit to its dataset, split and parameters. The public archive includes the test predictions for 346 linear fits and the scores and penalty-selection records for all 460 fits. The 114 random-feature fits have no saved prediction arrays. The two ways to select the residual penalty are compared in article/data/penalty_selection_comparison.csv. Its two column prefixes identify residuals computed once before selection (shared_residuals) and residuals refitted inside each selection fold (fold_specific).

Supplementary Tables S5 and S8–S14 report the benchmark baseline, quadratic, timing, split, estimator and trial-matching sensitivity analyses. The code in analysis/sensitivity includes the model implementations, the original aggregation functions, the input values and the nine reference tables. model_family_link.py and model_family_benchmark.py compare the estimator families. timing_and_baselines.py evaluates timing and quadratic geometry. random_features.py and replacement_pool.py vary the feature map and the matched trial. aggregate.py contains the plotting and aggregation functions, and build_tables.py regenerates the data tables. See Supplementary Methods for precision and bootstrap details.

Supplementary Tables S22–S29 report the early and later reaching evaluations. The native recording loader, training-subset cap and fixed prediction functions are in analysis/reaching/. Per-model coefficients and reference scores for the later interval are in models/. later_blocks.json specifies the training and test blocks and the checksum for each raw file.

Raw recordings
LINK: https://doi.org/10.48324/dandi.001201/0.251023.2336
MC_Maze: https://doi.org/10.48324/dandi.000139/0.220113.0408
MC_RTT: https://doi.org/10.48324/dandi.000129/0.241017.1444
Indy and Loco: https://doi.org/10.5281/zenodo.3854034
```
